## Supplementary File 1 for "Artificial seawater based long-term culture of colonial ascidians": controller_design.fz (part 1 of 3)

```
<?xml version="1.0" encoding="UTF-8"?>
<module fritzingVersion="0.9.3b.04.19.5c895d327c44a3114e5fcc9d8260daf0cbb52806" icon=".png">
    <boards>
        <board moduleId="TwoLayerRectanglePCBModuleID" title="Rectangular PCB - Resizable" instance="PCB1" width="10.8216cm" height="6.7cm"/>
    </boards>
    <views>
        <view name="breadboardView" backgroundColor="#ffffff" gridSize="0.1in" showGrid="1" alignToGrid="1" viewFromBelow="0"/>
        <view name="schematicView" backgroundColor="#ffffff" gridSize="0.1in" showGrid="1" alignToGrid="1" viewFromBelow="0"/>
        <view name="pcbView" backgroundColor="#333333" gridSize="0.1in" showGrid="1" alignToGrid="0" viewFromBelow="0" autorouteViaHoleSize="0.4mm" DRC_Keepout="0.01in" autorouteViaRingThickness="0.3mm" autorouteTraceWidth="24" GPG_Keepout=""/>
    </views>
    <instances>
        <instance moduleIdRef="Breadboard-RSR03MB102-ModuleID" modelIndex="5768" path="/usr/share/fritzing/parts/core/breadboard2.fzp">
            <title>Breadboard1</title>
            <views>
                <breadboardView layer="breadboardbreadboard">
                    <geometry z="1.50403" x="-4.66456" y="-2.84217e-14"/>
                    <connectors>
                        <connector connectorId="pin33W" layer="breadboardbreadboard">
                            <geometry x="0" y="0"/>
                            <connects>
                                <connect connectorId="connector0" modelIndex="85414596" layer="breadboard"/>
                            </connects>
                        </connector>
                        <connector connectorId="pin29A" layer="breadboardbreadboard">
                            <geometry x="0" y="0"/>
                            <connects>
                                <connect connectorId="connector1" modelIndex="85414479" layer="breadboard"/>
                            </connects>
                        </connector>
                        <connector connectorId="pin15H" layer="breadboardbreadboard">
                            <geometry x="0" y="0"/>
                            <connects>
                                <connect connectorId="connector1" modelIndex="85432029" layer="breadboardWire"/>
                            </connects>
                        </connector>
                        <connector connectorId="pin27I" layer="breadboardbreadboard">
                            <geometry x="0" y="0"/>
                            <connects>
                                <connect connectorId="connector0" modelIndex="5781" layer="breadboard"/>
                            </connects>
                        </connector>
                        <connector connectorId="pin44J" layer="breadboardbreadboard">
                            <geometry x="0" y="0"/>
                            <connects>
                                <connect connectorId="connector1" modelIndex="85428018" layer="breadboardWire"/>
                            </connects>
                        </connector>
                        <connector connectorId="pin9C" layer="breadboardbreadboard">
                            <geometry x="0" y="0"/>
                            <connects>
                                <connect connectorId="connector1" modelIndex="85432022" layer="breadboardWire"/>
                            </connects>
                        </connector>
                        <connector connectorId="pin38E" layer="breadboardbreadboard">
                            <geometry x="0" y="0"/>
                            <connects>
                                <connect connectorId="connector0" modelIndex="85412587" layer="breadboard"/>
                            </connects>
                        </connector>
                        <connector connectorId="pin28Z" layer="breadboardbreadboard">
                            <geometry x="0" y="0"/>
                            <connects>
                                <connect connectorId="connector0" modelIndex="85425319" layer="breadboardWire"/>
                            </connects>
                        </connector>
                        <connector connectorId="pin39A" layer="breadboardbreadboard">
                            <geometry x="0" y="0"/>
                            <connects>
                                <connect connectorId="connector1" modelIndex="85412587" layer="breadboard"/>
                            </connects>
                        </connector>
                        <connector connectorId="pin18H" layer="breadboardbreadboard">
                            <geometry x="0" y="0"/>
                            <connects>
                                <connect connectorId="connector1" modelIndex="85432042" layer="breadboardWire"/>
                            </connects>
                        </connector>
                        <connector connectorId="pin4A" layer="breadboardbreadboard">
                            <geometry x="0" y="0"/>
                            <connects>
                                <connect connectorId="connector1" modelIndex="85429753" layer="breadboardWire"/>
                            </connects>
                        </connector>
                        <connector connectorId="pin27Y" layer="breadboardbreadboard">
                            <geometry x="0" y="0"/>
                            <connects>
                                <connect connectorId="connector0" modelIndex="85427586" layer="breadboardWire"/>
                            </connects>
                        </connector>
                        <connector connectorId="pin17I" layer="breadboardbreadboard">
                            <geometry x="0" y="0"/>
                            <connects>
                                <connect connectorId="connector0" modelIndex="85428365" layer="breadboardWire"/>
                            </connects>
                        </connector>
                        <connector connectorId="pin28J" layer="breadboardbreadboard">
                            <geometry x="0" y="0"/>
                            <connects>
                                <connect connectorId="connector1" modelIndex="85425319" layer="breadboardWire"/>
                            </connects>
                        </connector>
                        <connector connectorId="pin9H" layer="breadboardbreadboard">
                            <geometry x="0" y="0"/>
                            <connects>
                                <connect connectorId="connector1" modelIndex="85432028" layer="breadboardWire"/>
                            </connects>
                        </connector>
                        <connector connectorId="pin20H" layer="breadboardbreadboard">
                            <geometry x="0" y="0"/>
                            <connects>
                                <connect connectorId="connector1" modelIndex="85432058" layer="breadboardWire"/>
                            </connects>
                        </connector>
                        <connector connectorId="pin44E" layer="breadboardbreadboard">
                            <geometry x="0" y="0"/>
                            <connects>
                                <connect connectorId="connector0" modelIndex="6563" layer="breadboard"/>
                            </connects>
                        </connector>
                        <connector connectorId="pin45Z" layer="breadboardbreadboard">
                            <geometry x="0" y="0"/>
                            <connects>
                                <connect connectorId="connector0" modelIndex="85426626" layer="breadboardWire"/>
                            </connects>
                        </connector>
                        <connector connectorId="pin26F" layer="breadboardbreadboard">
                            <geometry x="0" y="0"/>
                            <connects>
                                <connect connectorId="connector1" modelIndex="6142" layer="breadboard"/>
                            </connects>
                        </connector>
                        <connector connectorId="pin3H" layer="breadboardbreadboard">
                            <geometry x="0" y="0"/>
                            <connects>
                                <connect connectorId="connector1" modelIndex="85432023" layer="breadboardWire"/>
                            </connects>
                        </connector>
                        <connector connectorId="pin4H" layer="breadboardbreadboard">
                            <geometry x="0" y="0"/>
                            <connects>
                                <connect connectorId="connector1" modelIndex="85432030" layer="breadboardWire"/>
                            </connects>
                        </connector>
                        <connector connectorId="pin34D" layer="breadboardbreadboard">
                            <geometry x="0" y="0"/>
                            <connects>
                                <connect connectorId="connector0" modelIndex="85425862" layer="breadboardWire"/>
                            </connects>
                        </connector>
                        <connector connectorId="pin50A" layer="breadboardbreadboard">
                            <geometry x="0" y="0"/>
                            <connects>
                                <connect connectorId="connector1" modelIndex="85426519" layer="breadboardWire"/>
                            </connects>
                        </connector>
                        <connector connectorId="pin40J" layer="breadboardbreadboard">
                            <geometry x="0" y="0"/>
                            <connects>
                                <connect connectorId="connector0" modelIndex="85410073" layer="breadboard"/>
                            </connects>
                        </connector>
                        <connector connectorId="pin31E" layer="breadboardbreadboard">
                            <geometry x="0" y="0"/>
                            <connects>
                                <connect connectorId="connector0" modelIndex="85412929" layer="breadboard"/>
                            </connects>
                        </connector>
                        <connector connectorId="pin28X" layer="breadboardbreadboard">
                            <geometry x="0" y="0"/>
                            <connects>
                                <connect connectorId="connector0" modelIndex="85414205" layer="breadboard"/>
                            </connects>
                        </connector>
                        <connector connectorId="pin33A" layer="breadboardbreadboard">
                            <geometry x="0" y="0"/>
                            <connects>
                                <connect connectorId="connector1" modelIndex="85414596" layer="breadboard"/>
                            </connects>
                        </connector>
                        <connector connectorId="pin45E" layer="breadboardbreadboard">
                            <geometry x="0" y="0"/>
                            <connects>
                                <connect connectorId="connector1" modelIndex="6563" layer="breadboard"/>
                            </connects>
                        </connector>
                        <connector connectorId="pin49Z" layer="breadboardbreadboard">
                            <geometry x="0" y="0"/>
                            <connects>
                                <connect connectorId="connector0" modelIndex="85426607" layer="breadboardWire"/>
                            </connects>
                        </connector>
                        <connector connectorId="pin6C" layer="breadboardbreadboard">
                            <geometry x="0" y="0"/>
                            <connects>
                                <connect connectorId="connector1" modelIndex="85432038" layer="breadboardWire"/>
                            </connects>
                        </connector>
                        <connector connectorId="pin40I" layer="breadboardbreadboard">
                            <geometry x="0" y="0"/>
                            <connects>
                                <connect connectorId="connector1" modelIndex="85426643" layer="breadboardWire"/>
                            </connects>
                        </connector>
                        <connector connectorId="pin38A" layer="breadboardbreadboard">
                            <geometry x="0" y="0"/>
                            <connects>
                                <connect connectorId="connector1" modelIndex="85429975" layer="breadboardWire"/>
                            </connects>
                        </connector>
                        <connector connectorId="pin21I" layer="breadboardbreadboard">
                            <geometry x="0" y="0"/>
                            <connects>
                                <connect connectorId="connector1" modelIndex="85429992" layer="breadboardWire"/>
                            </connects>
                        </connector>
                        <connector connectorId="pin27W" layer="breadboardbreadboard">
                            <geometry x="0" y="0"/>
                            <connects>
                                <connect connectorId="connector0" modelIndex="85414678" layer="breadboard"/>
                            </connects>
                        </connector>
                        <connector connectorId="pin6H" layer="breadboardbreadboard">
                            <geometry x="0" y="0"/>
                            <connects>
                                <connect connectorId="connector1" modelIndex="85432052" layer="breadboardWire"/>
                            </connects>
                        </connector>
                        <connector connectorId="pin2C" layer="breadboardbreadboard">
                            <geometry x="0" y="0"/>
                            <connects>
                                <connect connectorId="connector1" modelIndex="85432048" layer="breadboardWire"/>
                            </connects>
                        </connector>
                        <connector connectorId="pin11H" layer="breadboardbreadboard">
                            <geometry x="0" y="0"/>
                            <connects>
                                <connect connectorId="connector1" modelIndex="85432021" layer="breadboardWire"/>
                            </connects>
                        </connector>
                        <connector connectorId="pin39Y" layer="breadboardbreadboard">
                            <geometry x="0" y="0"/>
                            <connects>
                                <connect connectorId="connector0" modelIndex="85428007" layer="breadboardWire"/>
                            </connects>
                        </connector>
                        <connector connectorId="pin37B" layer="breadboardbreadboard">
                            <geometry x="0" y="0"/>
                            <connects>
                                <connect connectorId="connector1" modelIndex="85415785" layer="breadboard"/>
                            </connects>
                        </connector>
                        <connector connectorId="pin12H" layer="breadboardbreadboard">
                            <geometry x="0" y="0"/>
                            <connects>
                                <connect connectorId="connector1" modelIndex="85432026" layer="breadboardWire"/>
                            </connects>
                        </connector>
                        <connector connectorId="pin54J" layer="breadboardbreadboard">
                            <geometry x="0" y="0"/>
                            <connects>
                                <connect connectorId="connector1" modelIndex="85428034" layer="breadboardWire"/>
                            </connects>
                        </connector>
                        <connector connectorId="pin43Y" layer="breadboardbreadboard">
                            <geometry x="0" y="0"/>
                            <connects>
                                <connect connectorId="connector0" modelIndex="85428018" layer="breadboardWire"/>
                            </connects>
                        </connector>
                        <connector connectorId="pin7C" layer="breadboardbreadboard">
                            <geometry x="0" y="0"/>
                            <connects>
                                <connect connectorId="connector1" modelIndex="85432034" layer="breadboardWire"/>
                            </connects>
                        </connector>
                        <connector connectorId="pin32E" layer="breadboardbreadboard">
                            <geometry x="0" y="0"/>
                            <connects>
                                <connect connectorId="connector1" modelIndex="85412929" layer="breadboard"/>
                            </connects>
                        </connector>
                        <connector connectorId="pin27E" layer="breadboardbreadboard">
                            <geometry x="0" y="0"/>
                            <connects>
                                <connect connectorId="connector0" modelIndex="85412921" layer="breadboard"/>
                            </connects>
                        </connector>
                        <connector connectorId="pin37X" layer="breadboardbreadboard">
                            <geometry x="0" y="0"/>
                            <connects>
                                <connect connectorId="connector0" modelIndex="85415785" layer="breadboard"/>
                            </connects>
                        </connector>
                        <connector connectorId="pin49E" layer="breadboardbreadboard">
                            <geometry x="0" y="0"/>
                            <connects>
                                <connect connectorId="connector0" modelIndex="6557" layer="breadboard"/>
                            </connects>
                        </connector>
                        <connector connectorId="pin43E" layer="breadboardbreadboard">
                            <geometry x="0" y="0"/>
                            <connects>
                                <connect connectorId="connector0" modelIndex="85412632" layer="breadboard"/>
                            </connects>
                        </connector>
                        <connector connectorId="pin19C" layer="breadboardbreadboard">
                            <geometry x="0" y="0"/>
                            <connects>
                                <connect connectorId="connector1" modelIndex="85432054" layer="breadboardWire"/>
                            </connects>
                        </connector>
                        <connector connectorId="pin27J" layer="breadboardbreadboard">
                            <geometry x="0" y="0"/>
                            <connects>
                                <connect connectorId="connector1" modelIndex="85427586" layer="breadboardWire"/>
                            </connects>
                        </connector>
                        <connector connectorId="pin18C" layer="breadboardbreadboard">
                            <geometry x="0" y="0"/>
                            <connects>
                                <connect connectorId="connector1" modelIndex="85425955" layer="breadboardWire"/>
                            </connects>
                        </connector>
                        <connector connectorId="pin61Y" layer="breadboardbreadboard">
                            <geometry x="0" y="0"/>
                            <connects>
                                <connect connectorId="connector1" modelIndex="5778" layer="breadboard"/>
                            </connects>
                        </connector>
                        <connector connectorId="pin44A" layer="breadboardbreadboard">
                            <geometry x="0" y="0"/>
                            <connects>
                                <connect connectorId="connector1" modelIndex="85412632" layer="breadboard"/>
                            </connects>
                        </connector>
                        <connector connectorId="pin48A" layer="breadboardbreadboard">
                            <geometry x="0" y="0"/>
                            <connects>
                                <connect connectorId="connector1" modelIndex="85429784" layer="breadboardWire"/>
                            </connects>
                        </connector>
                        <connector connectorId="pin58W" layer="breadboardbreadboard">
                            <geometry x="0" y="0"/>
                            <connects>
                                <connect connectorId="connector0" modelIndex="85427533" layer="breadboardWire"/>
                            </connects>
                        </connector>
                        <connector connectorId="pin17H" layer="breadboardbreadboard">
                            <geometry x="0" y="0"/>
                            <connects>
                                <connect connectorId="connector1" modelIndex="85432057" layer="breadboardWire"/>
                            </connects>
                        </connector>
                        <connector connectorId="pin29F" layer="breadboardbreadboard">
                            <geometry x="0" y="0"/>
                            <connects>
                                <connect connectorId="connector0" modelIndex="6142" layer="breadboard"/>
                            </connects>
                        </connector>
                        <connector connectorId="pin53E" layer="breadboardbreadboard">
                            <geometry x="0" y="0"/>
                            <connects>
                                <connect connectorId="connector0" modelIndex="85412618" layer="breadboard"/>
                            </connects>
                        </connector>
                        <connector connectorId="pin21C" layer="breadboardbreadboard">
                            <geometry x="0" y="0"/>
                            <connects>
                                <connect connectorId="connector1" modelIndex="85432046" layer="breadboardWire"/>
                            </connects>
                        </connector>
                        <connector connectorId="pin20C" layer="breadboardbreadboard">
                            <geometry x="0" y="0"/>
                            <connects>
                                <connect connectorId="connector1" modelIndex="85432035" layer="breadboardWire"/>
                            </connects>
                        </connector>
                        <connector connectorId="pin37E" layer="breadboardbreadboard">
                            <geometry x="0" y="0"/>
                            <connects>
                                <connect connectorId="connector1" modelIndex="85413245" layer="breadboard"/>
                            </connects>
                        </connector>
                        <connector connectorId="pin49X" layer="breadboardbreadboard">
                            <geometry x="0" y="0"/>
                            <connects>
                                <connect connectorId="connector0" modelIndex="85426519" layer="breadboardWire"/>
                            </connects>
                        </connector>
                        <connector connectorId="pin17C" layer="breadboardbreadboard">
                            <geometry x="0" y="0"/>
                            <connects>
                                <connect connectorId="connector1" modelIndex="85432053" layer="breadboardWire"/>
                            </connects>
                        </connector>
                        <connector connectorId="pin29W" layer="breadboardbreadboard">
                            <geometry x="0" y="0"/>
                            <connects>
                                <connect connectorId="connector0" modelIndex="85414479" layer="breadboard"/>
                            </connects>
                        </connector>
                        <connector connectorId="pin32B" layer="breadboardbreadboard">
                            <geometry x="0" y="0"/>
                            <connects>
                                <connect connectorId="connector1" modelIndex="85414345" layer="breadboard"/>
                            </connects>
                        </connector>
                        <connector connectorId="pin30B" layer="breadboardbreadboard">
                            <geometry x="0" y="0"/>
                            <connects>
                                <connect connectorId="connector1" modelIndex="85425938" layer="breadboardWire"/>
                                <connect connectorId="connector1" modelIndex="85414272" layer="breadboard"/>
                            </connects>
                        </connector>
                        <connector connectorId="pin55Z" layer="breadboardbreadboard">
                            <geometry x="0" y="0"/>
                            <connects>
                                <connect connectorId="connector0" modelIndex="85426586" layer="breadboardWire"/>
                            </connects>
                        </connector>
                        <connector connectorId="pin46J" layer="breadboardbreadboard">
                            <geometry x="0" y="0"/>
                            <connects>
                                <connect connectorId="connector1" modelIndex="85410064" layer="breadboard"/>
                            </connects>
                        </connector>
                        <connector connectorId="pin55J" layer="breadboardbreadboard">
                            <geometry x="0" y="0"/>
                            <connects>
                                <connect connectorId="connector0" modelIndex="85410067" layer="breadboard"/>
                            </connects>
                        </connector>
                        <connector connectorId="pin21H" layer="breadboardbreadboard">
                            <geometry x="0" y="0"/>
                            <connects>
                                <connect connectorId="connector1" modelIndex="85432039" layer="breadboardWire"/>
                            </connects>
                        </connector>
                        <connector connectorId="pin34B" layer="breadboardbreadboard">
                            <geometry x="0" y="0"/>
                            <connects>
                                <connect connectorId="connector1" modelIndex="85414410" layer="breadboard"/>
                            </connects>
                        </connector>
                        <connector connectorId="pin50J" layer="breadboardbreadboard">
                            <geometry x="0" y="0"/>
                            <connects>
                                <connect connectorId="connector0" modelIndex="85410070" layer="breadboard"/>
                            </connects>
                        </connector>
                        <connector connectorId="pin34X" layer="breadboardbreadboard">
                            <geometry x="0" y="0"/>
                            <connects>
                                <connect connectorId="connector0" modelIndex="85414410" layer="breadboard"/>
                            </connects>
                        </connector>
                        <connector connectorId="pin3C" layer="breadboardbreadboard">
                            <geometry x="0" y="0"/>
                            <connects>
                                <connect connectorId="connector1" modelIndex="85432027" layer="breadboardWire"/>
                            </connects>
                        </connector>
                        <connector connectorId="pin27A" layer="breadboardbreadboard">
                            <geometry x="0" y="0"/>
                            <connects>
                                <connect connectorId="connector1" modelIndex="85414678" layer="breadboard"/>
                            </connects>
                        </connector>
                        <connector connectorId="pin8H" layer="breadboardbreadboard">
                            <geometry x="0" y="0"/>
                            <connects>
                                <connect connectorId="connector1" modelIndex="85432033" layer="breadboardWire"/>
                            </connects>
                        </connector>
                        <connector connectorId="pin59Z" layer="breadboardbreadboard">
                            <geometry x="0" y="0"/>
                            <connects>
                                <connect connectorId="connector1" modelIndex="85430208" layer="breadboardWire"/>
                            </connects>
                        </connector>
                        <connector connectorId="pin39J" layer="breadboardbreadboard">
                            <geometry x="0" y="0"/>
                            <connects>
                                <connect connectorId="connector1" modelIndex="85428007" layer="breadboardWire"/>
                            </connects>
                        </connector>
                        <connector connectorId="pin39E" layer="breadboardbreadboard">
                            <geometry x="0" y="0"/>
                            <connects>
                                <connect connectorId="connector0" modelIndex="6560" layer="breadboard"/>
                            </connects>
                        </connector>
                        <connector connectorId="pin49F" layer="breadboardbreadboard">
                            <geometry x="0" y="0"/>
                            <connects>
                                <connect connectorId="connector5" modelIndex="6557" layer="breadboard"/>
                            </connects>
                        </connector>
                        <connector connectorId="pin51F" layer="breadboardbreadboard">
                            <geometry x="0" y="0"/>
                            <connects>
                                <connect connectorId="connector3" modelIndex="6557" layer="breadboard"/>
                            </connects>
                        </connector>
                        <connector connectorId="pin49J" layer="breadboardbreadboard">
                            <geometry x="0" y="0"/>
                            <connects>
                                <connect connectorId="connector1" modelIndex="85428027" layer="breadboardWire"/>
                            </connects>
                        </connector>
                        <connector connectorId="pin31W" layer="breadboardbreadboard">
                            <geometry x="0" y="0"/>
                            <connects>
                                <connect connectorId="connector0" modelIndex="85414555" layer="breadboard"/>
                            </connects>
                        </connector>
                        <connector connectorId="pin39F" layer="breadboardbreadboard">
                            <geometry x="0" y="0"/>
                            <connects>
                                <connect connectorId="connector5" modelIndex="6560" layer="breadboard"/>
                            </connects>
                        </connector>
                        <connector connectorId="pin48E" layer="breadboardbreadboard">
                            <geometry x="0" y="0"/>
                            <connects>
                                <connect connectorId="connector0" modelIndex="85412604" layer="breadboard"/>
                            </connects>
                        </connector>
                        <connector connectorId="pin16H" layer="breadboardbreadboard">
                            <geometry x="0" y="0"/>
                            <connects>
                                <connect connectorId="connector1" modelIndex="85432045" layer="breadboardWire"/>
                            </connects>
                        </connector>
                        <connector connectorId="pin49A" layer="breadboardbreadboard">
                            <geometry x="0" y="0"/>
                            <connects>
                                <connect connectorId="connector1" modelIndex="85412604" layer="breadboard"/>
                            </connects>
                        </connector>
                        <connector connectorId="pin37C" layer="breadboardbreadboard">
                            <geometry x="0" y="0"/>
                            <connects>
                                <connect connectorId="connector0" modelIndex="85429992" layer="breadboardWire"/>
                            </connects>
                        </connector>
                        <connector connectorId="pin36E" layer="breadboardbreadboard">
                            <geometry x="0" y="0"/>
                            <connects>
                                <connect connectorId="connector0" modelIndex="85413245" layer="breadboard"/>
                            </connects>
                        </connector>
                        <connector connectorId="pin19H" layer="breadboardbreadboard">
                            <geometry x="0" y="0"/>
                            <connects>
                                <connect connectorId="connector1" modelIndex="85432043" layer="breadboardWire"/>
                            </connects>
                        </connector>
                        <connector connectorId="pin54A" layer="breadboardbreadboard">
                            <geometry x="0" y="0"/>
                            <connects>
                                <connect connectorId="connector1" modelIndex="85412618" layer="breadboard"/>
                            </connects>
                        </connector>
                        <connector connectorId="pin7H" layer="breadboardbreadboard">
                            <geometry x="0" y="0"/>
                            <connects>
                                <connect connectorId="connector1" modelIndex="85432025" layer="breadboardWire"/>
                            </connects>
                        </connector>
                        <connector connectorId="pin11C" layer="breadboardbreadboard">
                            <geometry x="0" y="0"/>
                            <connects>
                                <connect connectorId="connector1" modelIndex="85432020" layer="breadboardWire"/>
                            </connects>
                        </connector>
                        <connector connectorId="pin30X" layer="breadboardbreadboard">
                            <geometry x="0" y="0"/>
                            <connects>
                                <connect connectorId="connector0" modelIndex="85414272" layer="breadboard"/>
                            </connects>
                        </connector>
                        <connector connectorId="pin40Z" layer="breadboardbreadboard">
                            <geometry x="0" y="0"/>
                            <connects>
                                <connect connectorId="connector0" modelIndex="85426643" layer="breadboardWire"/>
                            </connects>
                        </connector>
                        <connector connectorId="pin28B" layer="breadboardbreadboard">
                            <geometry x="0" y="0"/>
                            <connects>
                                <connect connectorId="connector1" modelIndex="85414205" layer="breadboard"/>
                            </connects>
                        </connector>
                        <connector connectorId="pin36W" layer="breadboardbreadboard">
                            <geometry x="0" y="0"/>
                            <connects>
                                <connect connectorId="connector0" modelIndex="85416159" layer="breadboard"/>
                            </connects>
                        </connector>
                        <connector connectorId="pin59X" layer="breadboardbreadboard">
                            <geometry x="0" y="0"/>
                            <connects>
                                <connect connectorId="connector0" modelIndex="85430208" layer="breadboardWire"/>
                            </connects>
                        </connector>
                        <connector connectorId="pin50I" layer="breadboardbreadboard">
                            <geometry x="0" y="0"/>
                            <connects>
                                <connect connectorId="connector1" modelIndex="85426607" layer="breadboardWire"/>
                            </connects>
                        </connector>
                        <connector connectorId="pin13C" layer="breadboardbreadboard">
                            <geometry x="0" y="0"/>
                            <connects>
                                <connect connectorId="connector1" modelIndex="85432044" layer="breadboardWire"/>
                            </connects>
                        </connector>
                        <connector connectorId="pin10C" layer="breadboardbreadboard">
                            <geometry x="0" y="0"/>
                            <connects>
                                <connect connectorId="connector1" modelIndex="85432050" layer="breadboardWire"/>
                            </connects>
                        </connector>
                        <connector connectorId="pin13H" layer="breadboardbreadboard">
                            <geometry x="0" y="0"/>
                            <connects>
                                <connect connectorId="connector1" modelIndex="85432047" layer="breadboardWire"/>
                            </connects>
                        </connector>
                        <connector connectorId="pin43A" layer="breadboardbreadboard">
                            <geometry x="0" y="0"/>
                            <connects>
                                <connect connectorId="connector1" modelIndex="85429944" layer="breadboardWire"/>
                            </connects>
                        </connector>
                        <connector connectorId="pin5H" layer="breadboardbreadboard">
                            <geometry x="0" y="0"/>
                            <connects>
                                <connect connectorId="connector1" modelIndex="85432036" layer="breadboardWire"/>
                            </connects>
                        </connector>
                        <connector connectorId="pin58Y" layer="breadboardbreadboard">
                            <geometry x="0" y="0"/>
                            <connects>
                                <connect connectorId="connector1" modelIndex="85427533" layer="breadboardWire"/>
                            </connects>
                        </connector>
                        <connector connectorId="pin55I" layer="breadboardbreadboard">
                            <geometry x="0" y="0"/>
                            <connects>
                                <connect connectorId="connector1" modelIndex="85426586" layer="breadboardWire"/>
                            </connects>
                        </connector>
                        <connector connectorId="pin30E" layer="breadboardbreadboard">
                            <geometry x="0" y="0"/>
                            <connects>
                                <connect connectorId="connector1" modelIndex="85412926" layer="breadboard"/>
                            </connects>
                        </connector>
                        <connector connectorId="pin14H" layer="breadboardbreadboard">
                            <geometry x="0" y="0"/>
                            <connects>
                                <connect connectorId="connector1" modelIndex="85432032" layer="breadboardWire"/>
                            </connects>
                        </connector>
                        <connector connectorId="pin31A" layer="breadboardbreadboard">
                            <geometry x="0" y="0"/>
                            <connects>
                                <connect connectorId="connector1" modelIndex="85414555" layer="breadboard"/>
                            </connects>
                        </connector>
                        <connector connectorId="pin46F" layer="breadboardbreadboard">
                            <geometry x="0" y="0"/>
                            <connects>
                                <connect connectorId="connector3" modelIndex="6563" layer="breadboard"/>
                            </connects>
                        </connector>
                        <connector connectorId="pin54Y" layer="breadboardbreadboard">
                            <geometry x="0" y="0"/>
                            <connects>
                                <connect connectorId="connector0" modelIndex="85428034" layer="breadboardWire"/>
                            </connects>
                        </connector>
                        <connector connectorId="pin40E" layer="breadboardbreadboard">
                            <geometry x="0" y="0"/>
                            <connects>
                                <connect connectorId="connector1" modelIndex="6560" layer="breadboard"/>
                            </connects>
                        </connector>
                        <connector connectorId="pin54F" layer="breadboardbreadboard">
                            <geometry x="0" y="0"/>
                            <connects>
                                <connect connectorId="connector5" modelIndex="6537" layer="breadboard"/>
                            </connects>
                        </connector>
                        <connector connectorId="pin5C" layer="breadboardbreadboard">
                            <geometry x="0" y="0"/>
                            <connects>
                                <connect connectorId="connector1" modelIndex="85432049" layer="breadboardWire"/>
                            </connects>
                        </connector>
                        <connector connectorId="pin4C" layer="breadboardbreadboard">
                            <geometry x="0" y="0"/>
                            <connects>
                                <connect connectorId="connector1" modelIndex="85432041" layer="breadboardWire"/>
                            </connects>
                        </connector>
                        <connector connectorId="pin40A" layer="breadboardbreadboard">
                            <geometry x="0" y="0"/>
                            <connects>
                                <connect connectorId="connector1" modelIndex="85426494" layer="breadboardWire"/>
                            </connects>
                        </connector>
                        <connector connectorId="pin3J" layer="breadboardbreadboard">
                            <geometry x="0" y="0"/>
                            <connects>
                                <connect connectorId="connector0" modelIndex="85424999" layer="breadboardWire"/>
                            </connects>
                        </connector>
                        <connector connectorId="pin56J" layer="breadboardbreadboard">
                            <geometry x="0" y="0"/>
                            <connects>
                                <connect connectorId="connector1" modelIndex="85410067" layer="breadboard"/>
                            </connects>
                        </connector>
                        <connector connectorId="pin44F" layer="breadboardbreadboard">
                            <geometry x="0" y="0"/>
                            <connects>
                                <connect connectorId="connector5" modelIndex="6563" layer="breadboard"/>
                            </connects>
                        </connector>
                        <connector connectorId="pin53A" layer="breadboardbreadboard">
                            <geometry x="0" y="0"/>
                            <connects>
                                <connect connectorId="connector1" modelIndex="85428365" layer="breadboardWire"/>
                            </connects>
                        </connector>
                        <connector connectorId="pin45X" layer="breadboardbreadboard">
                            <geometry x="0" y="0"/>
                            <connects>
                                <connect connectorId="connector0" modelIndex="85426467" layer="breadboardWire"/>
                            </connects>
                        </connector>
                        <connector connectorId="pin16I" layer="breadboardbreadboard">
                            <geometry x="0" y="0"/>
                            <connects>
                                <connect connectorId="connector0" modelIndex="85428726" layer="breadboardWire"/>
                            </connects>
                        </connector>
                        <connector connectorId="pin28I" layer="breadboardbreadboard">
                            <geometry x="0" y="0"/>
                            <connects>
                                <connect connectorId="connector1" modelIndex="5781" layer="breadboard"/>
                            </connects>
                        </connector>
                        <connector connectorId="pin8C" layer="breadboardbreadboard">
                            <geometry x="0" y="0"/>
                            <connects>
                                <connect connectorId="connector1" modelIndex="85432051" layer="breadboardWire"/>
                            </connects>
                        </connector>
                        <connector connectorId="pin50E" layer="breadboardbreadboard">
                            <geometry x="0" y="0"/>
                            <connects>
                                <connect connectorId="connector1" modelIndex="6557" layer="breadboard"/>
                            </connects>
                        </connector>
                        <connector connectorId="pin55A" layer="breadboardbreadboard">
                            <geometry x="0" y="0"/>
                            <connects>
                                <connect connectorId="connector1" modelIndex="85426438" layer="breadboardWire"/>
                            </connects>
                        </connector>
                        <connector connectorId="pin29I" layer="breadboardbreadboard">
                            <geometry x="0" y="0"/>
                            <connects>
                                <connect connectorId="connector2" modelIndex="5781" layer="breadboard"/>
                            </connects>
                        </connector>
                        <connector connectorId="pin56F" layer="breadboardbreadboard">
                            <geometry x="0" y="0"/>
                            <connects>
                                <connect connectorId="connector3" modelIndex="6537" layer="breadboard"/>
                            </connects>
                        </connector>
                        <connector connectorId="pin36A" layer="breadboardbreadboard">
                            <geometry x="0" y="0"/>
                            <connects>
                                <connect connectorId="connector1" modelIndex="85416159" layer="breadboard"/>
                            </connects>
                        </connector>
                        <connector connectorId="pin45A" layer="breadboardbreadboard">
                            <geometry x="0" y="0"/>
                            <connects>
                                <connect connectorId="connector1" modelIndex="85426467" layer="breadboardWire"/>
                            </connects>
                        </connector>
                        <connector connectorId="pin54E" layer="breadboardbreadboard">
                            <geometry x="0" y="0"/>
                            <connects>
                                <connect connectorId="connector0" modelIndex="6537" layer="breadboard"/>
                            </connects>
                        </connector>
                        <connector connectorId="pin15A" layer="breadboardbreadboard">
                            <geometry x="0" y="0"/>
                            <connects>
                                <connect connectorId="connector1" modelIndex="85425943" layer="breadboardWire"/>
                            </connects>
                        </connector>
                        <connector connectorId="pin40X" layer="breadboardbreadboard">
                            <geometry x="0" y="0"/>
                            <connects>
                                <connect connectorId="connector0" modelIndex="85426494" layer="breadboardWire"/>
                            </connects>
                        </connector>
                        <connector connectorId="pin55X" layer="breadboardbreadboard">
                            <geometry x="0" y="0"/>
                            <connects>
                                <connect connectorId="connector0" modelIndex="85426438" layer="breadboardWire"/>
                            </connects>
                        </connector>
                        <connector connectorId="pin18J" layer="breadboardbreadboard">
                            <geometry x="0" y="0"/>
                            <connects>
                                <connect connectorId="connector0" modelIndex="85429135" layer="breadboardWire"/>
                            </connects>
                        </connector>
                        <connector connectorId="pin16A" layer="breadboardbreadboard">
                            <geometry x="0" y="0"/>
                            <connects>
                                <connect connectorId="connector0" modelIndex="85425876" layer="breadboardWire"/>
                            </connects>
                        </connector>
                        <connector connectorId="pin45J" layer="breadboardbreadboard">
                            <geometry x="0" y="0"/>
                            <connects>
                                <connect connectorId="connector0" modelIndex="85410064" layer="breadboard"/>
                            </connects>
                        </connector>
                        <connector connectorId="pin2H" layer="breadboardbreadboard">
                            <geometry x="0" y="0"/>
                            <connects>
                                <connect connectorId="connector1" modelIndex="85432037" layer="breadboardWire"/>
                            </connects>
                        </connector>
                        <connector connectorId="pin29E" layer="breadboardbreadboard">
                            <geometry x="0" y="0"/>
                            <connects>
                                <connect connectorId="connector0" modelIndex="85412926" layer="breadboard"/>
                            </connects>
                        </connector>
                        <connector connectorId="pin15I" layer="breadboardbreadboard">
                            <geometry x="0" y="0"/>
                            <connects>
                                <connect connectorId="connector0" modelIndex="85429704" layer="breadboardWire"/>
                            </connects>
                        </connector>
                        <connector connectorId="pin61Z" layer="breadboardbreadboard">
                            <geometry x="0" y="0"/>
                            <connects>
                                <connect connectorId="connector2" modelIndex="5778" layer="breadboard"/>
                                <connect connectorId="connector0" modelIndex="5778" layer="breadboard"/>
                            </connects>
                        </connector>
                        <connector connectorId="pin10H" layer="breadboardbreadboard">
                            <geometry x="0" y="0"/>
                            <connects>
                                <connect connectorId="connector1" modelIndex="85432040" layer="breadboardWire"/>
                            </connects>
                        </connector>
                        <connector connectorId="pin33E" layer="breadboardbreadboard">
                            <geometry x="0" y="0"/>
                            <connects>
                                <connect connectorId="connector0" modelIndex="85412932" layer="breadboard"/>
                            </connects>
                        </connector>
                        <connector connectorId="pin4X" layer="breadboardbreadboard">
                            <geometry x="0" y="0"/>
                            <connects>
                                <connect connectorId="connector0" modelIndex="85429753" layer="breadboardWire"/>
                            </connects>
                        </connector>
                        <connector connectorId="pin12C" layer="breadboardbreadboard">
                            <geometry x="0" y="0"/>
                            <connects>
                                <connect connectorId="connector1" modelIndex="85432056" layer="breadboardWire"/>
                            </connects>
                        </connector>
                        <connector connectorId="pin26J" layer="breadboardbreadboard">
                            <geometry x="0" y="0"/>
                            <connects>
                                <connect connectorId="connector1" modelIndex="85425995" layer="breadboardWire"/>
                            </connects>
                        </connector>
                        <connector connectorId="pin41J" layer="breadboardbreadboard">
                            <geometry x="0" y="0"/>
                            <connects>
                                <connect connectorId="connector1" modelIndex="85410073" layer="breadboard"/>
                            </connects>
                        </connector>
                        <connector connectorId="pin14C" layer="breadboardbreadboard">
                            <geometry x="0" y="0"/>
                            <connects>
                                <connect connectorId="connector1" modelIndex="85432024" layer="breadboardWire"/>
                            </connects>
                        </connector>
                        <connector connectorId="pin41F" layer="breadboardbreadboard">
                            <geometry x="0" y="0"/>
                            <connects>
                                <connect connectorId="connector3" modelIndex="6560" layer="breadboard"/>
                            </connects>
                        </connector>
                        <connector connectorId="pin49Y" layer="breadboardbreadboard">
                            <geometry x="0" y="0"/>
                            <connects>
                                <connect connectorId="connector0" modelIndex="85428027" layer="breadboardWire"/>
                            </connects>
                        </connector>
                        <connector connectorId="pin55E" layer="breadboardbreadboard">
                            <geometry x="0" y="0"/>
                            <connects>
                                <connect connectorId="connector1" modelIndex="6537" layer="breadboard"/>
                            </connects>
                        </connector>
                        <connector connectorId="pin31X" layer="breadboardbreadboard">
                            <geometry x="0" y="0"/>
                            <connects>
                                <connect connectorId="connector0" modelIndex="85414345" layer="breadboard"/>
                            </connects>
                        </connector>
                        <connector connectorId="pin34E" layer="breadboardbreadboard">
                            <geometry x="0" y="0"/>
                            <connects>
                                <connect connectorId="connector1" modelIndex="85412932" layer="breadboard"/>
                            </connects>
                        </connector>
                        <connector connectorId="pin28E" layer="breadboardbreadboard">
                            <geometry x="0" y="0"/>
                            <connects>
                                <connect connectorId="connector1" modelIndex="85412921" layer="breadboard"/>
                            </connects>
                        </connector>
                        <connector connectorId="pin51J" layer="breadboardbreadboard">
                            <geometry x="0" y="0"/>
                            <connects>
                                <connect connectorId="connector1" modelIndex="85410070" layer="breadboard"/>
                            </connects>
                        </connector>
                        <connector connectorId="pin45I" layer="breadboardbreadboard">
                            <geometry x="0" y="0"/>
                            <connects>
                                <connect connectorId="connector1" modelIndex="85426626" layer="breadboardWire"/>
                            </connects>
                        </connector>
                        <connector connectorId="pin28A" layer="breadboardbreadboard">
                            <geometry x="0" y="0"/>
                            <connects>
                                <connect connectorId="connector0" modelIndex="85425794" layer="breadboardWire"/>
                            </connects>
                        </connector>
                    </connectors>
                </breadboardView>
                <pcbView layer="breadboardbreadboard">
                    <geometry z="-0.49617" x="0" y="0"/>
                    <connectors>
                        <connector connectorId="pin33W" layer="breadboardbreadboard">
                            <geometry x="0" y="0"/>
                            <connects>
                                <connect connectorId="connector0" modelIndex="85414596" layer="copper0"/>
                            </connects>
                        </connector>
                        <connector connectorId="pin29A" layer="breadboardbreadboard">
                            <geometry x="0" y="0"/>
                            <connects>
                                <connect connectorId="connector1" modelIndex="85414479" layer="copper0"/>
                            </connects>
                        </connector>
                        <connector connectorId="pin15H" layer="breadboardbreadboard">
                            <geometry x="0" y="0"/>
                            <connects>
                                <connect connectorId="connector1" modelIndex="85432029" layer="copper1trace"/>
                            </connects>
                        </connector>
                        <connector connectorId="pin27I" layer="breadboardbreadboard">
                            <geometry x="0" y="0"/>
                            <connects>
                                <connect connectorId="connector0" modelIndex="5781" layer="copper0"/>
                            </connects>
                        </connector>
                        <connector connectorId="pin44J" layer="breadboardbreadboard">
                            <geometry x="0" y="0"/>
                            <connects>
                                <connect connectorId="connector1" modelIndex="85428018" layer="copper1trace"/>
                            </connects>
                        </connector>
                        <connector connectorId="pin9C" layer="breadboardbreadboard">
                            <geometry x="0" y="0"/>
                            <connects>
                                <connect connectorId="connector1" modelIndex="85432022" layer="copper1trace"/>
                            </connects>
                        </connector>
                        <connector connectorId="pin38E" layer="breadboardbreadboard">
                            <geometry x="0" y="0"/>
                            <connects>
                                <connect connectorId="connector0" modelIndex="85412587" layer="copper0"/>
                            </connects>
                        </connector>
                        <connector connectorId="pin28Z" layer="breadboardbreadboard">
                            <geometry x="0" y="0"/>
                            <connects>
                                <connect connectorId="connector0" modelIndex="85425319" layer="copper1trace"/>
                            </connects>
                        </connector>
                        <connector connectorId="pin39A" layer="breadboardbreadboard">
                            <geometry x="0" y="0"/>
                            <connects>
                                <connect connectorId="connector1" modelIndex="85412587" layer="copper0"/>
                            </connects>
                        </connector>
                        <connector connectorId="pin18H" layer="breadboardbreadboard">
                            <geometry x="0" y="0"/>
                            <connects>
                                <connect connectorId="connector1" modelIndex="85432042" layer="copper1trace"/>
                            </connects>
                        </connector>
                        <connector connectorId="pin4A" layer="breadboardbreadboard">
                            <geometry x="0" y="0"/>
                            <connects>
                                <connect connectorId="connector1" modelIndex="85429753" layer="copper1trace"/>
                            </connects>
                        </connector>
                        <connector connectorId="pin27Y" layer="breadboardbreadboard">
                            <geometry x="0" y="0"/>
                            <connects>
                                <connect connectorId="connector0" modelIndex="85427586" layer="copper1trace"/>
                            </connects>
                        </connector>
                        <connector connectorId="pin17I" layer="breadboardbreadboard">
                            <geometry x="0" y="0"/>
                            <connects>
                                <connect connectorId="connector0" modelIndex="85428365" layer="copper1trace"/>
                            </connects>
                        </connector>
                        <connector connectorId="pin28J" layer="breadboardbreadboard">
                            <geometry x="0" y="0"/>
                            <connects>
                                <connect connectorId="connector1" modelIndex="85425319" layer="copper1trace"/>
                            </connects>
                        </connector>
                        <connector connectorId="pin9H" layer="breadboardbreadboard">
                            <geometry x="0" y="0"/>
                            <connects>
                                <connect connectorId="connector1" modelIndex="85432028" layer="copper1trace"/>
                            </connects>
                        </connector>
                        <connector connectorId="pin20H" layer="breadboardbreadboard">
                            <geometry x="0" y="0"/>
                            <connects>
                                <connect connectorId="connector1" modelIndex="85432058" layer="copper1trace"/>
                            </connects>
                        </connector>
                        <connector connectorId="pin44E" layer="breadboardbreadboard">
                            <geometry x="0" y="0"/>
                            <connects>
                                <connect connectorId="connector0" modelIndex="6563" layer="copper0"/>
                            </connects>
                        </connector>
                        <connector connectorId="pin45Z" layer="breadboardbreadboard">
                            <geometry x="0" y="0"/>
                            <connects>
                                <connect connectorId="connector0" modelIndex="85426626" layer="copper1trace"/>
                            </connects>
                        </connector>
                        <connector connectorId="pin26F" layer="breadboardbreadboard">
                            <geometry x="0" y="0"/>
                            <connects>
                                <connect connectorId="connector1" modelIndex="6142" layer="copper1"/>
                            </connects>
                        </connector>
                        <connector connectorId="pin3H" layer="breadboardbreadboard">
                            <geometry x="0" y="0"/>
                            <connects>
                                <connect connectorId="connector1" modelIndex="85432023" layer="copper1trace"/>
                            </connects>
                        </connector>
                        <connector connectorId="pin4H" layer="breadboardbreadboard">
                            <geometry x="0" y="0"/>
                            <connects>
                                <connect connectorId="connector1" modelIndex="85432030" layer="copper1trace"/>
                            </connects>
                        </connector>
                        <connector connectorId="pin34D" layer="breadboardbreadboard">
                            <geometry x="0" y="0"/>
                            <connects>
                                <connect connectorId="connector0" modelIndex="85425862" layer="copper1trace"/>
                            </connects>
                        </connector>
                        <connector connectorId="pin50A" layer="breadboardbreadboard">
                            <geometry x="0" y="0"/>
                            <connects>
                                <connect connectorId="connector1" modelIndex="85426519" layer="copper1trace"/>
                            </connects>
                        </connector>
                        <connector connectorId="pin40J" layer="breadboardbreadboard">
                            <geometry x="0" y="0"/>
                            <connects>
                                <connect connectorId="connector0" modelIndex="85410073" layer="copper0"/>
                            </connects>
                        </connector>
                        <connector connectorId="pin31E" layer="breadboardbreadboard">
                            <geometry x="0" y="0"/>
                            <connects>
                                <connect connectorId="connector0" modelIndex="85412929" layer="copper0"/>
                            </connects>
                        </connector>
                        <connector connectorId="pin28X" layer="breadboardbreadboard">
                            <geometry x="0" y="0"/>
                            <connects>
                                <connect connectorId="connector0" modelIndex="85414205" layer="copper0"/>
                            </connects>
                        </connector>
                        <connector connectorId="pin33A" layer="breadboardbreadboard">
                            <geometry x="0" y="0"/>
                            <connects>
                                <connect connectorId="connector1" modelIndex="85414596" layer="copper0"/>
                            </connects>
                        </connector>
                        <connector connectorId="pin45E" layer="breadboardbreadboard">
                            <geometry x="0" y="0"/>
                            <connects>
                                <connect connectorId="connector1" modelIndex="6563" layer="copper0"/>
                            </connects>
                        </connector>
                        <connector connectorId="pin49Z" layer="breadboardbreadboard">
                            <geometry x="0" y="0"/>
                            <connects>
                                <connect connectorId="connector0" modelIndex="85426607" layer="copper1trace"/>
                            </connects>
                        </connector>
                        <connector connectorId="pin6C" layer="breadboardbreadboard">
                            <geometry x="0" y="0"/>
                            <connects>
                                <connect connectorId="connector1" modelIndex="85432038" layer="copper1trace"/>
                            </connects>
                        </connector>
                        <connector connectorId="pin40I" layer="breadboardbreadboard">
                            <geometry x="0" y="0"/>
                            <connects>
                                <connect connectorId="connector1" modelIndex="85426643" layer="copper1trace"/>
                            </connects>
                        </connector>
                        <connector connectorId="pin38A" layer="breadboardbreadboard">
                            <geometry x="0" y="0"/>
                            <connects>
                                <connect connectorId="connector1" modelIndex="85429975" layer="copper1trace"/>
                            </connects>
                        </connector>
                        <connector connectorId="pin21I" layer="breadboardbreadboard">
                            <geometry x="0" y="0"/>
                            <connects>
                                <connect connectorId="connector1" modelIndex="85429992" layer="copper1trace"/>
                            </connects>
                        </connector>
                        <connector connectorId="pin27W" layer="breadboardbreadboard">
                            <geometry x="0" y="0"/>
                            <connects>
                                <connect connectorId="connector0" modelIndex="85414678" layer="copper0"/>
                            </connects>
                        </connector>
                        <connector connectorId="pin6H" layer="breadboardbreadboard">
                            <geometry x="0" y="0"/>
                            <connects>
                                <connect connectorId="connector1" modelIndex="85432052" layer="copper1trace"/>
                            </connects>
                        </connector>
                        <connector connectorId="pin2C" layer="breadboardbreadboard">
                            <geometry x="0" y="0"/>
                            <connects>
                                <connect connectorId="connector1" modelIndex="85432048" layer="copper1trace"/>
                            </connects>
                        </connector>
                        <connector connectorId="pin11H" layer="breadboardbreadboard">
                            <geometry x="0" y="0"/>
                            <connects>
                                <connect connectorId="connector1" modelIndex="85432021" layer="copper1trace"/>
                            </connects>
                        </connector>
                        <connector connectorId="pin39Y" layer="breadboardbreadboard">
                            <geometry x="0" y="0"/>
                            <connects>
                                <connect connectorId="connector0" modelIndex="85428007" layer="copper1trace"/>
                            </connects>
                        </connector>
                        <connector connectorId="pin37B" layer="breadboardbreadboard">
                            <geometry x="0" y="0"/>
                            <connects>
                                <connect connectorId="connector1" modelIndex="85415785" layer="copper0"/>
                            </connects>
                        </connector>
                        <connector connectorId="pin12H" layer="breadboardbreadboard">
                            <geometry x="0" y="0"/>
                            <connects>
                                <connect connectorId="connector1" modelIndex="85432026" layer="copper1trace"/>
                            </connects>
                        </connector>
                        <connector connectorId="pin54J" layer="breadboardbreadboard">
                            <geometry x="0" y="0"/>
                            <connects>
                                <connect connectorId="connector1" modelIndex="85428034" layer="copper1trace"/>
                            </connects>
                        </connector>
                        <connector connectorId="pin43Y" layer="breadboardbreadboard">
                            <geometry x="0" y="0"/>
                            <connects>
                                <connect connectorId="connector0" modelIndex="85428018" layer="copper1trace"/>
                            </connects>
                        </connector>
                        <connector connectorId="pin7C" layer="breadboardbreadboard">
                            <geometry x="0" y="0"/>
                            <connects>
                                <connect connectorId="connector1" modelIndex="85432034" layer="copper1trace"/>
                            </connects>
                        </connector>
                        <connector connectorId="pin32E" layer="breadboardbreadboard">
                            <geometry x="0" y="0"/>
                            <connects>
                                <connect connectorId="connector1" modelIndex="85412929" layer="copper0"/>
                            </connects>
                        </connector>
                        <connector connectorId="pin27E" layer="breadboardbreadboard">
                            <geometry x="0" y="0"/>
                            <connects>
                                <connect connectorId="connector0" modelIndex="85412921" layer="copper0"/>
                            </connects>
                        </connector>
                        <connector connectorId="pin37X" layer="breadboardbreadboard">
                            <geometry x="0" y="0"/>
                            <connects>
                                <connect connectorId="connector0" modelIndex="85415785" layer="copper0"/>
                            </connects>
                        </connector>
                        <connector connectorId="pin49E" layer="breadboardbreadboard">
                            <geometry x="0" y="0"/>
                            <connects>
                                <connect connectorId="connector0" modelIndex="6557" layer="copper0"/>
                            </connects>
                        </connector>
                        <connector connectorId="pin43E" layer="breadboardbreadboard">
                            <geometry x="0" y="0"/>
                            <connects>
                                <connect connectorId="connector0" modelIndex="85412632" layer="copper0"/>
                            </connects>
                        </connector>
                        <connector connectorId="pin19C" layer="breadboardbreadboard">
                            <geometry x="0" y="0"/>
                            <connects>
                                <connect connectorId="connector1" modelIndex="85432054" layer="copper1trace"/>
                            </connects>
                        </connector>
                        <connector connectorId="pin27J" layer="breadboardbreadboard">
                            <geometry x="0" y="0"/>
                            <connects>
                                <connect connectorId="connector1" modelIndex="85427586" layer="copper1trace"/>
                            </connects>
                        </connector>
                        <connector connectorId="pin18C" layer="breadboardbreadboard">
                            <geometry x="0" y="0"/>
                            <connects>
                                <connect connectorId="connector1" modelIndex="85425955" layer="copper1trace"/>
                            </connects>
                        </connector>
                        <connector connectorId="pin61Y" layer="breadboardbreadboard">
                            <geometry x="0" y="0"/>
                            <connects>
                                <connect connectorId="connector1" modelIndex="5778" layer="copper0"/>
                            </connects>
                        </connector>
                        <connector connectorId="pin44A" layer="breadboardbreadboard">
                            <geometry x="0" y="0"/>
                            <connects>
                                <connect connectorId="connector1" modelIndex="85412632" layer="copper0"/>
                            </connects>
                        </connector>
                        <connector connectorId="pin48A" layer="breadboardbreadboard">
                            <geometry x="0" y="0"/>
                            <connects>
                                <connect connectorId="connector1" modelIndex="85429784" layer="copper1trace"/>
                            </connects>
                        </connector>
                        <connector connectorId="pin58W" layer="breadboardbreadboard">
                            <geometry x="0" y="0"/>
                            <connects>
                                <connect connectorId="connector0" modelIndex="85427533" layer="copper1trace"/>
                            </connects>
                        </connector>
                        <connector connectorId="pin17H" layer="breadboardbreadboard">
                            <geometry x="0" y="0"/>
                            <connects>
                                <connect connectorId="connector1" modelIndex="85432057" layer="copper1trace"/>
                            </connects>
                        </connector>
                        <connector connectorId="pin29F" layer="breadboardbreadboard">
                            <geometry x="0" y="0"/>
                            <connects>
                                <connect connectorId="connector0" modelIndex="6142" layer="copper1"/>
                            </connects>
                        </connector>
                        <connector connectorId="pin53E" layer="breadboardbreadboard">
                            <geometry x="0" y="0"/>
                            <connects>
                                <connect connectorId="connector0" modelIndex="85412618" layer="copper0"/>
                            </connects>
                        </connector>
                        <connector connectorId="pin21C" layer="breadboardbreadboard">
                            <geometry x="0" y="0"/>
                            <connects>
                                <connect connectorId="connector1" modelIndex="85432046" layer="copper1trace"/>
                            </connects>
                        </connector>
                        <connector connectorId="pin20C" layer="breadboardbreadboard">
                            <geometry x="0" y="0"/>
                            <connects>
                                <connect connectorId="connector1" modelIndex="85432035" layer="copper1trace"/>
                            </connects>
                        </connector>
                        <connector connectorId="pin37E" layer="breadboardbreadboard">
                            <geometry x="0" y="0"/>
                            <connects>
                                <connect connectorId="connector1" modelIndex="85413245" layer="copper0"/>
                            </connects>
                        </connector>
                        <connector connectorId="pin49X" layer="breadboardbreadboard">
                            <geometry x="0" y="0"/>
                            <connects>
                                <connect connectorId="connector0" modelIndex="85426519" layer="copper1trace"/>
                            </connects>
                        </connector>
                        <connector connectorId="pin17C" layer="breadboardbreadboard">
                            <geometry x="0" y="0"/>
                            <connects>
                                <connect connectorId="connector1" modelIndex="85432053" layer="copper1trace"/>
                            </connects>
                        </connector>
                        <connector connectorId="pin29W" layer="breadboardbreadboard">
                            <geometry x="0" y="0"/>
                            <connects>
                                <connect connectorId="connector0" modelIndex="85414479" layer="copper0"/>
                            </connects>
                        </connector>
                        <connector connectorId="pin32B" layer="breadboardbreadboard">
                            <geometry x="0" y="0"/>
                            <connects>
                                <connect connectorId="connector1" modelIndex="85414345" layer="copper0"/>
                            </connects>
                        </connector>
                        <connector connectorId="pin30B" layer="breadboardbreadboard">
                            <geometry x="0" y="0"/>
                            <connects>
                                <connect connectorId="connector1" modelIndex="85425938" layer="copper1trace"/>
                                <connect connectorId="connector1" modelIndex="85414272" layer="copper0"/>
                            </connects>
                        </connector>
                        <connector connectorId="pin55Z" layer="breadboardbreadboard">
                            <geometry x="0" y="0"/>
                            <connects>
                                <connect connectorId="connector0" modelIndex="85426586" layer="copper1trace"/>
                            </connects>
                        </connector>
                        <connector connectorId="pin46J" layer="breadboardbreadboard">
                            <geometry x="0" y="0"/>
                            <connects>
                                <connect connectorId="connector1" modelIndex="85410064" layer="copper0"/>
                            </connects>
                        </connector>
                        <connector connectorId="pin55J" layer="breadboardbreadboard">
                            <geometry x="0" y="0"/>
                            <connects>
                                <connect connectorId="connector0" modelIndex="85410067" layer="copper0"/>
                            </connects>
                        </connector>
                        <connector connectorId="pin21H" layer="breadboardbreadboard">
                            <geometry x="0" y="0"/>
                            <connects>
                                <connect connectorId="connector1" modelIndex="85432039" layer="copper1trace"/>
                            </connects>
                        </connector>
                        <connector connectorId="pin34B" layer="breadboardbreadboard">
                            <geometry x="0" y="0"/>
                            <connects>
                                <connect connectorId="connector1" modelIndex="85414410" layer="copper0"/>
                            </connects>
                        </connector>
                        <connector connectorId="pin50J" layer="breadboardbreadboard">
                            <geometry x="0" y="0"/>
                            <connects>
                                <connect connectorId="connector0" modelIndex="85410070" layer="copper0"/>
                            </connects>
                        </connector>
                        <connector connectorId="pin34X" layer="breadboardbreadboard">
                            <geometry x="0" y="0"/>
                            <connects>
                                <connect connectorId="connector0" modelIndex="85414410" layer="copper0"/>
                            </connects>
                        </connector>
                        <connector connectorId="pin3C" layer="breadboardbreadboard">
                            <geometry x="0" y="0"/>
                            <connects>
                                <connect connectorId="connector1" modelIndex="85432027" layer="copper1trace"/>
                            </connects>
                        </connector>
                        <connector connectorId="pin27A" layer="breadboardbreadboard">
                            <geometry x="0" y="0"/>
                            <connects>
                                <connect connectorId="connector1" modelIndex="85414678" layer="copper0"/>
                            </connects>
                        </connector>
                        <connector connectorId="pin8H" layer="breadboardbreadboard">
                            <geometry x="0" y="0"/>
                            <connects>
                                <connect connectorId="connector1" modelIndex="85432033" layer="copper1trace"/>
                            </connects>
                        </connector>
                        <connector connectorId="pin59Z" layer="breadboardbreadboard">
                            <geometry x="0" y="0"/>
                            <connects>
                                <connect connectorId="connector1" modelIndex="85430208" layer="copper1trace"/>
                            </connects>
                        </connector>
                        <connector connectorId="pin39J" layer="breadboardbreadboard">
                            <geometry x="0" y="0"/>
                            <connects>
                                <connect connectorId="connector1" modelIndex="85428007" layer="copper1trace"/>
                            </connects>
                        </connector>
                        <connector connectorId="pin39E" layer="breadboardbreadboard">
                            <geometry x="0" y="0"/>
                            <connects>
                                <connect connectorId="connector0" modelIndex="6560" layer="copper0"/>
                            </connects>
                        </connector>
                        <connector connectorId="pin49F" layer="breadboardbreadboard">
                            <geometry x="0" y="0"/>
                            <connects>
                                <connect connectorId="connector5" modelIndex="6557" layer="copper0"/>
                            </connects>
                        </connector>
                        <connector connectorId="pin51F" layer="breadboardbreadboard">
                            <geometry x="0" y="0"/>
                            <connects>
                                <connect connectorId="connector3" modelIndex="6557" layer="copper0"/>
                            </connects>
                        </connector>
                        <connector connectorId="pin49J" layer="breadboardbreadboard">
                            <geometry x="0" y="0"/>
                            <connects>
                                <connect connectorId="connector1" modelIndex="85428027" layer="copper1trace"/>
                            </connects>
                        </connector>
                        <connector connectorId="pin31W" layer="breadboardbreadboard">
                            <geometry x="0" y="0"/>
                            <connects>
                                <connect connectorId="connector0" modelIndex="85414555" layer="copper0"/>
                            </connects>
                        </connector>
                        <connector connectorId="pin39F" layer="breadboardbreadboard">
                            <geometry x="0" y="0"/>
                            <connects>
                                <connect connectorId="connector5" modelIndex="6560" layer="copper0"/>
                            </connects>
                        </connector>
                        <connector connectorId="pin48E" layer="breadboardbreadboard">
                            <geometry x="0" y="0"/>
                            <connects>
                                <connect connectorId="connector0" modelIndex="85412604" layer="copper0"/>
                            </connects>
                        </connector>
                        <connector connectorId="pin16H" layer="breadboardbreadboard">
                            <geometry x="0" y="0"/>
                            <connects>
                                <connect connectorId="connector1" modelIndex="85432045" layer="copper1trace"/>
                            </connects>
                        </connector>
                        <connector connectorId="pin49A" layer="breadboardbreadboard">
                            <geometry x="0" y="0"/>
                            <connects>
                                <connect connectorId="connector1" modelIndex="85412604" layer="copper0"/>
                            </connects>
                        </connector>
                        <connector connectorId="pin37C" layer="breadboardbreadboard">
                            <geometry x="0" y="0"/>
                            <connects>
                                <connect connectorId="connector0" modelIndex="85429992" layer="copper1trace"/>
                            </connects>
                        </connector>
                        <connector connectorId="pin36E" layer="breadboardbreadboard">
                            <geometry x="0" y="0"/>
                            <connects>
                                <connect connectorId="connector0" modelIndex="85413245" layer="copper0"/>
                            </connects>
                        </connector>
                        <connector connectorId="pin19H" layer="breadboardbreadboard">
                            <geometry x="0" y="0"/>
                            <connects>
                                <connect connectorId="connector1" modelIndex="85432043" layer="copper1trace"/>
                            </connects>
                        </connector>
                        <connector connectorId="pin54A" layer="breadboardbreadboard">
                            <geometry x="0" y="0"/>
                            <connects>
                                <connect connectorId="connector1" modelIndex="85412618" layer="copper0"/>
                            </connects>
                        </connector>
                        <connector connectorId="pin7H" layer="breadboardbreadboard">
                            <geometry x="0" y="0"/>
                            <connects>
                                <connect connectorId="connector1" modelIndex="85432025" layer="copper1trace"/>
                            </connects>
                        </connector>
                        <connector connectorId="pin11C" layer="breadboardbreadboard">
                            <geometry x="0" y="0"/>
                            <connects>
                                <connect connectorId="connector1" modelIndex="85432020" layer="copper1trace"/>
                            </connects>
                        </connector>
                        <connector connectorId="pin30X" layer="breadboardbreadboard">
                            <geometry x="0" y="0"/>
                            <connects>
                                <connect connectorId="connector0" modelIndex="85414272" layer="copper0"/>
                            </connects>
                        </connector>
                        <connector connectorId="pin40Z" layer="breadboardbreadboard">
                            <geometry x="0" y="0"/>
                            <connects>
                                <connect connectorId="connector0" modelIndex="85426643" layer="copper1trace"/>
                            </connects>
                        </connector>
                        <connector connectorId="pin28B" layer="breadboardbreadboard">
                            <geometry x="0" y="0"/>
                            <connects>
                                <connect connectorId="connector1" modelIndex="85414205" layer="copper0"/>
                            </connects>
                        </connector>
                        <connector connectorId="pin36W" layer="breadboardbreadboard">
                            <geometry x="0" y="0"/>
                            <connects>
                                <connect connectorId="connector0" modelIndex="85416159" layer="copper0"/>
                            </connects>
                        </connector>
                        <connector connectorId="pin59X" layer="breadboardbreadboard">
                            <geometry x="0" y="0"/>
                            <connects>
                                <connect connectorId="connector0" modelIndex="85430208" layer="copper1trace"/>
                            </connects>
                        </connector>
                        <connector connectorId="pin50I" layer="breadboardbreadboard">
                            <geometry x="0" y="0"/>
                            <connects>
                                <connect connectorId="connector1" modelIndex="85426607" layer="copper1trace"/>
                            </connects>
                        </connector>
                        <connector connectorId="pin13C" layer="breadboardbreadboard">
                            <geometry x="0" y="0"/>
                            <connects>
                                <connect connectorId="connector1" modelIndex="85432044" layer="copper1trace"/>
                            </connects>
                        </connector>
                        <connector connectorId="pin10C" layer="breadboardbreadboard">
                            <geometry x="0" y="0"/>
                            <connects>
                                <connect connectorId="connector1" modelIndex="85432050" layer="copper1trace"/>
                            </connects>
                        </connector>
                        <connector connectorId="pin13H" layer="breadboardbreadboard">
                            <geometry x="0" y="0"/>
                            <connects>
                                <connect connectorId="connector1" modelIndex="85432047" layer="copper1trace"/>
                            </connects>
                        </connector>
                        <connector connectorId="pin43A" layer="breadboardbreadboard">
                            <geometry x="0" y="0"/>
                            <connects>
                                <connect connectorId="connector1" modelIndex="85429944" layer="copper1trace"/>
                            </connects>
                        </connector>
                        <connector connectorId="pin5H" layer="breadboardbreadboard">
                            <geometry x="0" y="0"/>
                            <connects>
                                <connect connectorId="connector1" modelIndex="85432036" layer="copper1trace"/>
                            </connects>
                        </connector>
                        <connector connectorId="pin58Y" layer="breadboardbreadboard">
                            <geometry x="0" y="0"/>
                            <connects>
                                <connect connectorId="connector1" modelIndex="85427533" layer="copper1trace"/>
                            </connects>
                        </connector>
                        <connector connectorId="pin55I" layer="breadboardbreadboard">
                            <geometry x="0" y="0"/>
                            <connects>
                                <connect connectorId="connector1" modelIndex="85426586" layer="copper1trace"/>
                            </connects>
                        </connector>
                        <connector connectorId="pin30E" layer="breadboardbreadboard">
                            <geometry x="0" y="0"/>
                            <connects>
                                <connect connectorId="connector1" modelIndex="85412926" layer="copper0"/>
                            </connects>
                        </connector>
                        <connector connectorId="pin14H" layer="breadboardbreadboard">
                            <geometry x="0" y="0"/>
                            <connects>
                                <connect connectorId="connector1" modelIndex="85432032" layer="copper1trace"/>
                            </connects>
                        </connector>
                        <connector connectorId="pin31A" layer="breadboardbreadboard">
                            <geometry x="0" y="0"/>
                            <connects>
                                <connect connectorId="connector1" modelIndex="85414555" layer="copper0"/>
                            </connects>
                        </connector>
                        <connector connectorId="pin46F" layer="breadboardbreadboard">
                            <geometry x="0" y="0"/>
                            <connects>
                                <connect connectorId="connector3" modelIndex="6563" layer="copper0"/>
                            </connects>
                        </connector>
                        <connector connectorId="pin54Y" layer="breadboardbreadboard">
                            <geometry x="0" y="0"/>
                            <connects>
                                <connect connectorId="connector0" modelIndex="85428034" layer="copper1trace"/>
                            </connects>
                        </connector>
                        <connector connectorId="pin40E" layer="breadboardbreadboard">
                            <geometry x="0" y="0"/>
                            <connects>
                                <connect connectorId="connector1" modelIndex="6560" layer="copper0"/>
                            </connects>
                        </connector>
                        <connector connectorId="pin54F" layer="breadboardbreadboard">
                            <geometry x="0" y="0"/>
                            <connects>
                                <connect connectorId="connector5" modelIndex="6537" layer="copper0"/>
                            </connects>
                        </connector>
                        <connector connectorId="pin5C" layer="breadboardbreadboard">
                            <geometry x="0" y="0"/>
                            <connects>
                                <connect connectorId="connector1" modelIndex="85432049" layer="copper1trace"/>
                            </connects>
                        </connector>
                        <connector connectorId="pin4C" layer="breadboardbreadboard">
                            <geometry x="0" y="0"/>
                            <connects>
                                <connect connectorId="connector1" modelIndex="85432041" layer="copper1trace"/>
                            </connects>
                        </connector>
                        <connector connectorId="pin40A" layer="breadboardbreadboard">
                            <geometry x="0" y="0"/>
                            <connects>
                                <connect connectorId="connector1" modelIndex="85426494" layer="copper1trace"/>
                            </connects>
                        </connector>
                        <connector connectorId="pin3J" layer="breadboardbreadboard">
                            <geometry x="0" y="0"/>
                            <connects>
                                <connect connectorId="connector0" modelIndex="85424999" layer="copper1trace"/>
                            </connects>
                        </connector>
                        <connector connectorId="pin56J" layer="breadboardbreadboard">
                            <geometry x="0" y="0"/>
                            <connects>
                                <connect connectorId="connector1" modelIndex="85410067" layer="copper0"/>
                            </connects>
                        </connector>
                        <connector connectorId="pin44F" layer="breadboardbreadboard">
                            <geometry x="0" y="0"/>
                            <connects>
                                <connect connectorId="connector5" modelIndex="6563" layer="copper0"/>
                            </connects>
                        </connector>
                        <connector connectorId="pin53A" layer="breadboardbreadboard">
                            <geometry x="0" y="0"/>
                            <connects>
                                <connect connectorId="connector1" modelIndex="85428365" layer="copper1trace"/>
                            </connects>
                        </connector>
                        <connector connectorId="pin45X" layer="breadboardbreadboard">
                            <geometry x="0" y="0"/>
                            <connects>
                                <connect connectorId="connector0" modelIndex="85426467" layer="copper1trace"/>
                            </connects>
                        </connector>
                        <connector connectorId="pin16I" layer="breadboardbreadboard">
                            <geometry x="0" y="0"/>
                            <connects>
                                <connect connectorId="connector0" modelIndex="85428726" layer="copper1trace"/>
                            </connects>
                        </connector>
                        <connector connectorId="pin28I" layer="breadboardbreadboard">
                            <geometry x="0" y="0"/>
                            <connects>
                                <connect connectorId="connector1" modelIndex="5781" layer="copper0"/>
                            </connects>
                        </connector>
                        <connector connectorId="pin8C" layer="breadboardbreadboard">
                            <geometry x="0" y="0"/>
                            <connects>
                                <connect connectorId="connector1" modelIndex="85432051" layer="copper1trace"/>
                            </connects>
                        </connector>
                        <connector connectorId="pin50E" layer="breadboardbreadboard">
                            <geometry x="0" y="0"/>
                            <connects>
                                <connect connectorId="connector1" modelIndex="6557" layer="copper0"/>
                            </connects>
                        </connector>
                        <connector connectorId="pin55A" layer="breadboardbreadboard">
                            <geometry x="0" y="0"/>
                            <connects>
                                <connect connectorId="connector1" modelIndex="85426438" layer="copper1trace"/>
                            </connects>
                        </connector>
                        <connector connectorId="pin29I" layer="breadboardbreadboard">
                            <geometry x="0" y="0"/>
                            <connects>
                                <connect connectorId="connector2" modelIndex="5781" layer="copper0"/>
                            </connects>
                        </connector>
                        <connector connectorId="pin56F" layer="breadboardbreadboard">
                            <geometry x="0" y="0"/>
                            <connects>
                                <connect connectorId="connector3" modelIndex="6537" layer="copper0"/>
                            </connects>
                        </connector>
                        <connector connectorId="pin36A" layer="breadboardbreadboard">
                            <geometry x="0" y="0"/>
                            <connects>
                                <connect connectorId="connector1" modelIndex="85416159" layer="copper0"/>
                            </connects>
                        </connector>
                        <connector connectorId="pin45A" layer="breadboardbreadboard">
                            <geometry x="0" y="0"/>
                            <connects>
                                <connect connectorId="connector1" modelIndex="85426467" layer="copper1trace"/>
                            </connects>
                        </connector>
                        <connector connectorId="pin54E" layer="breadboardbreadboard">
                            <geometry x="0" y="0"/>
                            <connects>
                                <connect connectorId="connector0" modelIndex="6537" layer="copper0"/>
                            </connects>
                        </connector>
                        <connector connectorId="pin15A" layer="breadboardbreadboard">
                            <geometry x="0" y="0"/>
                            <connects>
                                <connect connectorId="connector1" modelIndex="85425943" layer="copper1trace"/>
                            </connects>
                        </connector>
                        <connector connectorId="pin40X" layer="breadboardbreadboard">
                            <geometry x="0" y="0"/>
                            <connects>
                                <connect connectorId="connector0" modelIndex="85426494" layer="copper1trace"/>
                            </connects>
                        </connector>
                        <connector connectorId="pin55X" layer="breadboardbreadboard">
                            <geometry x="0" y="0"/>
                            <connects>
                                <connect connectorId="connector0" modelIndex="85426438" layer="copper1trace"/>
                            </connects>
                        </connector>
                        <connector connectorId="pin18J" layer="breadboardbreadboard">
                            <geometry x="0" y="0"/>
                            <connects>
                                <connect connectorId="connector0" modelIndex="85429135" layer="copper1trace"/>
                            </connects>
                        </connector>
                        <connector connectorId="pin16A" layer="breadboardbreadboard">
                            <geometry x="0" y="0"/>
                            <connects>
                                <connect connectorId="connector0" modelIndex="85425876" layer="copper1trace"/>
                            </connects>
                        </connector>
                        <connector connectorId="pin45J" layer="breadboardbreadboard">
                            <geometry x="0" y="0"/>
                            <connects>
                                <connect connectorId="connector0" modelIndex="85410064" layer="copper0"/>
                            </connects>
                        </connector>
                        <connector connectorId="pin2H" layer="breadboardbreadboard">
                            <geometry x="0" y="0"/>
                            <connects>
                                <connect connectorId="connector1" modelIndex="85432037" layer="copper1trace"/>
                            </connects>
                        </connector>
                        <connector connectorId="pin29E" layer="breadboardbreadboard">
                            <geometry x="0" y="0"/>
                            <connects>
                                <connect connectorId="connector0" modelIndex="85412926" layer="copper0"/>
                            </connects>
                        </connector>
                        <connector connectorId="pin15I" layer="breadboardbreadboard">
                            <geometry x="0" y="0"/>
                            <connects>
                                <connect connectorId="connector0" modelIndex="85429704" layer="copper1trace"/>
                            </connects>
                        </connector>
                        <connector connectorId="pin61Z" layer="breadboardbreadboard">
                            <geometry x="0" y="0"/>
                            <connects>
                                <connect connectorId="connector2" modelIndex="5778" layer="copper0"/>
                                <connect connectorId="connector0" modelIndex="5778" layer="copper0"/>
                            </connects>
                        </connector>
                        <connector connectorId="pin10H" layer="breadboardbreadboard">
                            <geometry x="0" y="0"/>
                            <connects>
                                <connect connectorId="connector1" modelIndex="85432040" layer="copper1trace"/>
                            </connects>
                        </connector>
                        <connector connectorId="pin33E" layer="breadboardbreadboard">
                            <geometry x="0" y="0"/>
                            <connects>
                                <connect connectorId="connector0" modelIndex="85412932" layer="copper0"/>
                            </connects>
                        </connector>
                        <connector connectorId="pin4X" layer="breadboardbreadboard">
                            <geometry x="0" y="0"/>
                            <connects>
                                <connect connectorId="connector0" modelIndex="85429753" layer="copper1trace"/>
                            </connects>
                        </connector>
                        <connector connectorId="pin12C" layer="breadboardbreadboard">
                            <geometry x="0" y="0"/>
                            <connects>
                                <connect connectorId="connector1" modelIndex="85432056" layer="copper1trace"/>
                            </connects>
                        </connector>
                        <connector connectorId="pin26J" layer="breadboardbreadboard">
                            <geometry x="0" y="0"/>
                            <connects>
                                <connect connectorId="connector1" modelIndex="85425995" layer="copper1trace"/>
                            </connects>
                        </connector>
                        <connector connectorId="pin41J" layer="breadboardbreadboard">
                            <geometry x="0" y="0"/>
                            <connects>
                                <connect connectorId="connector1" modelIndex="85410073" layer="copper0"/>
                            </connects>
                        </connector>
                        <connector connectorId="pin14C" layer="breadboardbreadboard">
                            <geometry x="0" y="0"/>
                            <connects>
                                <connect connectorId="connector1" modelIndex="85432024" layer="copper1trace"/>
                            </connects>
                        </connector>
                        <connector connectorId="pin41F" layer="breadboardbreadboard">
                            <geometry x="0" y="0"/>
                            <connects>
                                <connect connectorId="connector3" modelIndex="6560" layer="copper0"/>
                            </connects>
                        </connector>
                        <connector connectorId="pin49Y" layer="breadboardbreadboard">
                            <geometry x="0" y="0"/>
                            <connects>
                                <connect connectorId="connector0" modelIndex="85428027" layer="copper1trace"/>
                            </connects>
                        </connector>
                        <connector connectorId="pin55E" layer="breadboardbreadboard">
                            <geometry x="0" y="0"/>
                            <connects>
                                <connect connectorId="connector1" modelIndex="6537" layer="copper0"/>
                            </connects>
                        </connector>
                        <connector connectorId="pin31X" layer="breadboardbreadboard">
                            <geometry x="0" y="0"/>
                            <connects>
                                <connect connectorId="connector0" modelIndex="85414345" layer="copper0"/>
                            </connects>
                        </connector>
                        <connector connectorId="pin34E" layer="breadboardbreadboard">
                            <geometry x="0" y="0"/>
                            <connects>
                                <connect connectorId="connector1" modelIndex="85412932" layer="copper0"/>
                            </connects>
                        </connector>
                        <connector connectorId="pin28E" layer="breadboardbreadboard">
                            <geometry x="0" y="0"/>
                            <connects>
                                <connect connectorId="connector1" modelIndex="85412921" layer="copper0"/>
                            </connects>
                        </connector>
                        <connector connectorId="pin51J" layer="breadboardbreadboard">
                            <geometry x="0" y="0"/>
                            <connects>
                                <connect connectorId="connector1" modelIndex="85410070" layer="copper0"/>
                            </connects>
                        </connector>
                        <connector connectorId="pin45I" layer="breadboardbreadboard">
                            <geometry x="0" y="0"/>
                            <connects>
                                <connect connectorId="connector1" modelIndex="85426626" layer="copper1trace"/>
                            </connects>
                        </connector>
                        <connector connectorId="pin28A" layer="breadboardbreadboard">
                            <geometry x="0" y="0"/>
                            <connects>
                                <connect connectorId="connector0" modelIndex="85425794" layer="copper1trace"/>
                            </connects>
                        </connector>
                    </connectors>
                </pcbView>
                <schematicView layer="breadboardbreadboard">
                    <geometry z="-0.4961" x="0" y="0"/>
                    <connectors>
                        <connector connectorId="pin33W" layer="breadboardbreadboard">
                            <geometry x="0" y="0"/>
                            <connects>
                                <connect connectorId="connector0" modelIndex="85414596" layer="schematic"/>
                            </connects>
                        </connector>
                        <connector connectorId="pin29A" layer="breadboardbreadboard">
                            <geometry x="0" y="0"/>
                            <connects>
                                <connect connectorId="connector1" modelIndex="85414479" layer="schematic"/>
                            </connects>
                        </connector>
                        <connector connectorId="pin15H" layer="breadboardbreadboard">
                            <geometry x="0" y="0"/>
                            <connects>
                                <connect connectorId="connector1" modelIndex="85432029" layer="schematicTrace"/>
                            </connects>
                        </connector>
                        <connector connectorId="pin27I" layer="breadboardbreadboard">
                            <geometry x="0" y="0"/>
                            <connects>
                                <connect connectorId="connector0" modelIndex="5781" layer="schematic"/>
                            </connects>
                        </connector>
                        <connector connectorId="pin44J" layer="breadboardbreadboard">
                            <geometry x="0" y="0"/>
                            <connects>
                                <connect connectorId="connector1" modelIndex="85428018" layer="schematicTrace"/>
                            </connects>
                        </connector>
                        <connector connectorId="pin9C" layer="breadboardbreadboard">
                            <geometry x="0" y="0"/>
                            <connects>
                                <connect connectorId="connector1" modelIndex="85432022" layer="schematicTrace"/>
                            </connects>
                        </connector>
                        <connector connectorId="pin38E" layer="breadboardbreadboard">
                            <geometry x="0" y="0"/>
                            <connects>
                                <connect connectorId="connector0" modelIndex="85412587" layer="schematic"/>
                            </connects>
                        </connector>
                        <connector connectorId="pin28Z" layer="breadboardbreadboard">
                            <geometry x="0" y="0"/>
                            <connects>
                                <connect connectorId="connector0" modelIndex="85425319" layer="schematicTrace"/>
                            </connects>
                        </connector>
                        <connector connectorId="pin39A" layer="breadboardbreadboard">
                            <geometry x="0" y="0"/>
                            <connects>
                                <connect connectorId="connector1" modelIndex="85412587" layer="schematic"/>
                            </connects>
                        </connector>
                        <connector connectorId="pin18H" layer="breadboardbreadboard">
                            <geometry x="0" y="0"/>
                            <connects>
                                <connect connectorId="connector1" modelIndex="85432042" layer="schematicTrace"/>
                            </connects>
                        </connector>
                        <connector connectorId="pin4A" layer="breadboardbreadboard">
                            <geometry x="0" y="0"/>
                            <connects>
                                <connect connectorId="connector1" modelIndex="85429753" layer="schematicTrace"/>
                            </connects>
                        </connector>
                        <connector connectorId="pin27Y" layer="breadboardbreadboard">
                            <geometry x="0" y="0"/>
                            <connects>
                                <connect connectorId="connector0" modelIndex="85427586" layer="schematicTrace"/>
                            </connects>
                        </connector>
                        <connector connectorId="pin17I" layer="breadboardbreadboard">
                            <geometry x="0" y="0"/>
                            <connects>
                                <connect connectorId="connector0" modelIndex="85428365" layer="schematicTrace"/>
                            </connects>
                        </connector>
                        <connector connectorId="pin28J" layer="breadboardbreadboard">
                            <geometry x="0" y="0"/>
                            <connects>
                                <connect connectorId="connector1" modelIndex="85425319" layer="schematicTrace"/>
                            </connects>
                        </connector>
                        <connector connectorId="pin9H" layer="breadboardbreadboard">
                            <geometry x="0" y="0"/>
                            <connects>
                                <connect connectorId="connector1" modelIndex="85432028" layer="schematicTrace"/>
                            </connects>
                        </connector>
                        <connector connectorId="pin20H" layer="breadboardbreadboard">
                            <geometry x="0" y="0"/>
                            <connects>
                                <connect connectorId="connector1" modelIndex="85432058" layer="schematicTrace"/>
                            </connects>
                        </connector>
                        <connector connectorId="pin44E" layer="breadboardbreadboard">
                            <geometry x="0" y="0"/>
                            <connects>
                                <connect connectorId="connector0" modelIndex="6563" layer="schematic"/>
                            </connects>
                        </connector>
                        <connector connectorId="pin45Z" layer="breadboardbreadboard">
                            <geometry x="0" y="0"/>
                            <connects>
                                <connect connectorId="connector0" modelIndex="85426626" layer="schematicTrace"/>
                            </connects>
                        </connector>
                        <connector connectorId="pin26F" layer="breadboardbreadboard">
                            <geometry x="0" y="0"/>
                            <connects>
                                <connect connectorId="connector1" modelIndex="6142" layer="schematic"/>
                            </connects>
                        </connector>
                        <connector connectorId="pin3H" layer="breadboardbreadboard">
                            <geometry x="0" y="0"/>
                            <connects>
                                <connect connectorId="connector1" modelIndex="85432023" layer="schematicTrace"/>
                            </connects>
                        </connector>
                        <connector connectorId="pin4H" layer="breadboardbreadboard">
                            <geometry x="0" y="0"/>
                            <connects>
                                <connect connectorId="connector1" modelIndex="85432030" layer="schematicTrace"/>
                            </connects>
                        </connector>
                        <connector connectorId="pin34D" layer="breadboardbreadboard">
                            <geometry x="0" y="0"/>
                            <connects>
                                <connect connectorId="connector0" modelIndex="85425862" layer="schematicTrace"/>
                            </connects>
                        </connector>
                        <connector connectorId="pin50A" layer="breadboardbreadboard">
                            <geometry x="0" y="0"/>
                            <connects>
                                <connect connectorId="connector1" modelIndex="85426519" layer="schematicTrace"/>
                            </connects>
                        </connector>
                        <connector connectorId="pin40J" layer="breadboardbreadboard">
                            <geometry x="0" y="0"/>
                            <connects>
                                <connect connectorId="connector0" modelIndex="85410073" layer="schematic"/>
                            </connects>
                        </connector>
                        <connector connectorId="pin31E" layer="breadboardbreadboard">
                            <geometry x="0" y="0"/>
                            <connects>
                                <connect connectorId="connector0" modelIndex="85412929" layer="schematic"/>
                            </connects>
                        </connector>
                        <connector connectorId="pin28X" layer="breadboardbreadboard">
                            <geometry x="0" y="0"/>
                            <connects>
                                <connect connectorId="connector0" modelIndex="85414205" layer="schematic"/>
                            </connects>
                        </connector>
                        <connector connectorId="pin33A" layer="breadboardbreadboard">
                            <geometry x="0" y="0"/>
                            <connects>
                                <connect connectorId="connector1" modelIndex="85414596" layer="schematic"/>
                            </connects>
                        </connector>
                        <connector connectorId="pin45E" layer="breadboardbreadboard">
                            <geometry x="0" y="0"/>
                            <connects>
                                <connect connectorId="connector1" modelIndex="6563" layer="schematic"/>
                            </connects>
                        </connector>
                        <connector connectorId="pin49Z" layer="breadboardbreadboard">
                            <geometry x="0" y="0"/>
                            <connects>
                                <connect connectorId="connector0" modelIndex="85426607" layer="schematicTrace"/>
                            </connects>
                        </connector>
                        <connector connectorId="pin6C" layer="breadboardbreadboard">
                            <geometry x="0" y="0"/>
                            <connects>
                                <connect connectorId="connector1" modelIndex="85432038" layer="schematicTrace"/>
                            </connects>
                        </connector>
                        <connector connectorId="pin40I" layer="breadboardbreadboard">
                            <geometry x="0" y="0"/>
                            <connects>
                                <connect connectorId="connector1" modelIndex="85426643" layer="schematicTrace"/>
                            </connects>
                        </connector>
                        <connector connectorId="pin38A" layer="breadboardbreadboard">
                            <geometry x="0" y="0"/>
                            <connects>
                                <connect connectorId="connector1" modelIndex="85429975" layer="schematicTrace"/>
                            </connects>
                        </connector>
                        <connector connectorId="pin21I" layer="breadboardbreadboard">
                            <geometry x="0" y="0"/>
                            <connects>
                                <connect connectorId="connector1" modelIndex="85429992" layer="schematicTrace"/>
                            </connects>
                        </connector>
                        <connector connectorId="pin27W" layer="breadboardbreadboard">
                            <geometry x="0" y="0"/>
                            <connects>
                                <connect connectorId="connector0" modelIndex="85414678" layer="schematic"/>
                            </connects>
                        </connector>
                        <connector connectorId="pin6H" layer="breadboardbreadboard">
                            <geometry x="0" y="0"/>
                            <connects>
                                <connect connectorId="connector1" modelIndex="85432052" layer="schematicTrace"/>
                            </connects>
                        </connector>
                        <connector connectorId="pin2C" layer="breadboardbreadboard">
                            <geometry x="0" y="0"/>
                            <connects>
                                <connect connectorId="connector1" modelIndex="85432048" layer="schematicTrace"/>
                            </connects>
                        </connector>
                        <connector connectorId="pin11H" layer="breadboardbreadboard">
                            <geometry x="0" y="0"/>
                            <connects>
                                <connect connectorId="connector1" modelIndex="85432021" layer="schematicTrace"/>
                            </connects>
                        </connector>
                        <connector connectorId="pin39Y" layer="breadboardbreadboard">
                            <geometry x="0" y="0"/>
                            <connects>
                                <connect connectorId="connector0" modelIndex="85428007" layer="schematicTrace"/>
                            </connects>
                        </connector>
                        <connector connectorId="pin37B" layer="breadboardbreadboard">
                            <geometry x="0" y="0"/>
                            <connects>
                                <connect connectorId="connector1" modelIndex="85415785" layer="schematic"/>
                            </connects>
                        </connector>
                        <connector connectorId="pin12H" layer="breadboardbreadboard">
                            <geometry x="0" y="0"/>
                            <connects>
                                <connect connectorId="connector1" modelIndex="85432026" layer="schematicTrace"/>
                            </connects>
                        </connector>
                        <connector connectorId="pin54J" layer="breadboardbreadboard">
                            <geometry x="0" y="0"/>
                            <connects>
                                <connect connectorId="connector1" modelIndex="85428034" layer="schematicTrace"/>
                            </connects>
                        </connector>
                        <connector connectorId="pin43Y" layer="breadboardbreadboard">
                            <geometry x="0" y="0"/>
                            <connects>
                                <connect connectorId="connector0" modelIndex="85428018" layer="schematicTrace"/>
                            </connects>
                        </connector>
                        <connector connectorId="pin7C" layer="breadboardbreadboard">
                            <geometry x="0" y="0"/>
                            <connects>
                                <connect connectorId="connector1" modelIndex="85432034" layer="schematicTrace"/>
                            </connects>
                        </connector>
                        <connector connectorId="pin32E" layer="breadboardbreadboard">
                            <geometry x="0" y="0"/>
                            <connects>
                                <connect connectorId="connector1" modelIndex="85412929" layer="schematic"/>
                            </connects>
                        </connector>
                        <connector connectorId="pin27E" layer="breadboardbreadboard">
                            <geometry x="0" y="0"/>
                            <connects>
                                <connect connectorId="connector0" modelIndex="85412921" layer="schematic"/>
                            </connects>
                        </connector>
                        <connector connectorId="pin37X" layer="breadboardbreadboard">
                            <geometry x="0" y="0"/>
                            <connects>
                                <connect connectorId="connector0" modelIndex="85415785" layer="schematic"/>
                            </connects>
                        </connector>
                        <connector connectorId="pin49E" layer="breadboardbreadboard">
                            <geometry x="0" y="0"/>
                            <connects>
                                <connect connectorId="connector0" modelIndex="6557" layer="schematic"/>
                            </connects>
                        </connector>
                        <connector connectorId="pin43E" layer="breadboardbreadboard">
                            <geometry x="0" y="0"/>
                            <connects>
                                <connect connectorId="connector0" modelIndex="85412632" layer="schematic"/>
                            </connects>
                        </connector>
                        <connector connectorId="pin19C" layer="breadboardbreadboard">
                            <geometry x="0" y="0"/>
                            <connects>
                                <connect connectorId="connector1" modelIndex="85432054" layer="schematicTrace"/>
                            </connects>
                        </connector>
                        <connector connectorId="pin27J" layer="breadboardbreadboard">
                            <geometry x="0" y="0"/>
                            <connects>
                                <connect connectorId="connector1" modelIndex="85427586" layer="schematicTrace"/>
                            </connects>
                        </connector>
                        <connector connectorId="pin18C" layer="breadboardbreadboard">
                            <geometry x="0" y="0"/>
                            <connects>
                                <connect connectorId="connector1" modelIndex="85425955" layer="schematicTrace"/>
                            </connects>
                        </connector>
                        <connector connectorId="pin61Y" layer="breadboardbreadboard">
                            <geometry x="0" y="0"/>
                            <connects>
                                <connect connectorId="connector1" modelIndex="5778" layer="schematic"/>
                            </connects>
                        </connector>
                        <connector connectorId="pin44A" layer="breadboardbreadboard">
                            <geometry x="0" y="0"/>
                            <connects>
                                <connect connectorId="connector1" modelIndex="85412632" layer="schematic"/>
                            </connects>
                        </connector>
                        <connector connectorId="pin48A" layer="breadboardbreadboard">
                            <geometry x="0" y="0"/>
                            <connects>
                                <connect connectorId="connector1" modelIndex="85429784" layer="schematicTrace"/>
                            </connects>
                        </connector>
                        <connector connectorId="pin58W" layer="breadboardbreadboard">
                            <geometry x="0" y="0"/>
                            <connects>
                                <connect connectorId="connector0" modelIndex="85427533" layer="schematicTrace"/>
                            </connects>
                        </connector>
                        <connector connectorId="pin17H" layer="breadboardbreadboard">
                            <geometry x="0" y="0"/>
                            <connects>
                                <connect connectorId="connector1" modelIndex="85432057" layer="schematicTrace"/>
                            </connects>
                        </connector>
                        <connector connectorId="pin29F" layer="breadboardbreadboard">
                            <geometry x="0" y="0"/>
                            <connects>
                                <connect connectorId="connector0" modelIndex="6142" layer="schematic"/>
                            </connects>
                        </connector>
                        <connector connectorId="pin53E" layer="breadboardbreadboard">
                            <geometry x="0" y="0"/>
                            <connects>
                                <connect connectorId="connector0" modelIndex="85412618" layer="schematic"/>
                            </connects>
                        </connector>
                        <connector connectorId="pin21C" layer="breadboardbreadboard">
                            <geometry x="0" y="0"/>
                            <connects>
                                <connect connectorId="connector1" modelIndex="85432046" layer="schematicTrace"/>
                            </connects>
                        </connector>
                        <connector connectorId="pin20C" layer="breadboardbreadboard">
                            <geometry x="0" y="0"/>
                            <connects>
                                <connect connectorId="connector1" modelIndex="85432035" layer="schematicTrace"/>
                            </connects>
                        </connector>
                        <connector connectorId="pin37E" layer="breadboardbreadboard">
                            <geometry x="0" y="0"/>
                            <connects>
                                <connect connectorId="connector1" modelIndex="85413245" layer="schematic"/>
                            </connects>
                        </connector>
                        <connector connectorId="pin49X" layer="breadboardbreadboard">
                            <geometry x="0" y="0"/>
                            <connects>
                                <connect connectorId="connector0" modelIndex="85426519" layer="schematicTrace"/>
                            </connects>
                        </connector>
                        <connector connectorId="pin17C" layer="breadboardbreadboard">
                            <geometry x="0" y="0"/>
                            <connects>
                                <connect connectorId="connector1" modelIndex="85432053" layer="schematicTrace"/>
                            </connects>
                        </connector>
                        <connector connectorId="pin29W" layer="breadboardbreadboard">
                            <geometry x="0" y="0"/>
                            <connects>
                                <connect connectorId="connector0" modelIndex="85414479" layer="schematic"/>
                            </connects>
                        </connector>
                        <connector connectorId="pin32B" layer="breadboardbreadboard">
                            <geometry x="0" y="0"/>
                            <connects>
                                <connect connectorId="connector1" modelIndex="85414345" layer="schematic"/>
                            </connects>
                        </connector>
                        <connector connectorId="pin30B" layer="breadboardbreadboard">
                            <geometry x="0" y="0"/>
                            <connects>
                                <connect connectorId="connector1" modelIndex="85425938" layer="schematicTrace"/>
                                <connect connectorId="connector1" modelIndex="85414272" layer="schematic"/>
                            </connects>
                        </connector>
                        <connector connectorId="pin55Z" layer="breadboardbreadboard">
                            <geometry x="0" y="0"/>
                            <connects>
                                <connect connectorId="connector0" modelIndex="85426586" layer="schematicTrace"/>
                            </connects>
                        </connector>
                        <connector connectorId="pin46J" layer="breadboardbreadboard">
                            <geometry x="0" y="0"/>
                            <connects>
                                <connect connectorId="connector1" modelIndex="85410064" layer="schematic"/>
                            </connects>
                        </connector>
                        <connector connectorId="pin55J" layer="breadboardbreadboard">
                            <geometry x="0" y="0"/>
                            <connects>
                                <connect connectorId="connector0" modelIndex="85410067" layer="schematic"/>
                            </connects>
                        </connector>
                        <connector connectorId="pin21H" layer="breadboardbreadboard">
                            <geometry x="0" y="0"/>
                            <connects>
                                <connect connectorId="connector1" modelIndex="85432039" layer="schematicTrace"/>
                            </connects>
                        </connector>
                        <connector connectorId="pin34B" layer="breadboardbreadboard">
                            <geometry x="0" y="0"/>
                            <connects>
                                <connect connectorId="connector1" modelIndex="85414410" layer="schematic"/>
                            </connects>
                        </connector>
                        <connector connectorId="pin50J" layer="breadboardbreadboard">
                            <geometry x="0" y="0"/>
                            <connects>
                                <connect connectorId="connector0" modelIndex="85410070" layer="schematic"/>
                            </connects>
                        </connector>
                        <connector connectorId="pin34X" layer="breadboardbreadboard">
                            <geometry x="0" y="0"/>
                            <connects>
                                <connect connectorId="connector0" modelIndex="85414410" layer="schematic"/>
                            </connects>
                        </connector>
                        <connector connectorId="pin3C" layer="breadboardbreadboard">
                            <geometry x="0" y="0"/>
                            <connects>
                                <connect connectorId="connector1" modelIndex="85432027" layer="schematicTrace"/>
                            </connects>
                        </connector>
                        <connector connectorId="pin27A" layer="breadboardbreadboard">
                            <geometry x="0" y="0"/>
                            <connects>
                                <connect connectorId="connector1" modelIndex="85414678" layer="schematic"/>
                            </connects>
                        </connector>
                        <connector connectorId="pin8H" layer="breadboardbreadboard">
                            <geometry x="0" y="0"/>
                            <connects>
                                <connect connectorId="connector1" modelIndex="85432033" layer="schematicTrace"/>
                            </connects>
                        </connector>
                        <connector connectorId="pin59Z" layer="breadboardbreadboard">
                            <geometry x="0" y="0"/>
                            <connects>
                                <connect connectorId="connector1" modelIndex="85430208" layer="schematicTrace"/>
                            </connects>
                        </connector>
                        <connector connectorId="pin39J" layer="breadboardbreadboard">
                            <geometry x="0" y="0"/>
                            <connects>
                                <connect connectorId="connector1" modelIndex="85428007" layer="schematicTrace"/>
                            </connects>
                        </connector>
                        <connector connectorId="pin39E" layer="breadboardbreadboard">
                            <geometry x="0" y="0"/>
                            <connects>
                                <connect connectorId="connector0" modelIndex="6560" layer="schematic"/>
                            </connects>
                        </connector>
                        <connector connectorId="pin49F" layer="breadboardbreadboard">
                            <geometry x="0" y="0"/>
                            <connects>
                                <connect connectorId="connector5" modelIndex="6557" layer="schematic"/>
                            </connects>
                        </connector>
                        <connector connectorId="pin51F" layer="breadboardbreadboard">
                            <geometry x="0" y="0"/>
                            <connects>
                                <connect connectorId="connector3" modelIndex="6557" layer="schematic"/>
                            </connects>
                        </connector>
                        <connector connectorId="pin49J" layer="breadboardbreadboard">
                            <geometry x="0" y="0"/>
                            <connects>
                                <connect connectorId="connector1" modelIndex="85428027" layer="schematicTrace"/>
                            </connects>
                        </connector>
                        <connector connectorId="pin31W" layer="breadboardbreadboard">
                            <geometry x="0" y="0"/>
                            <connects>
                                <connect connectorId="connector0" modelIndex="85414555" layer="schematic"/>
                            </connects>
                        </connector>
                        <connector connectorId="pin39F" layer="breadboardbreadboard">
                            <geometry x="0" y="0"/>
                            <connects>
                                <connect connectorId="connector5" modelIndex="6560" layer="schematic"/>
                            </connects>
                        </connector>
                        <connector connectorId="pin48E" layer="breadboardbreadboard">
                            <geometry x="0" y="0"/>
                            <connects>
                                <connect connectorId="connector0" modelIndex="85412604" layer="schematic"/>
                            </connects>
                        </connector>
                        <connector connectorId="pin16H" layer="breadboardbreadboard">
                            <geometry x="0" y="0"/>
                            <connects>
                                <connect connectorId="connector1" modelIndex="85432045" layer="schematicTrace"/>
                            </connects>
                        </connector>
                        <connector connectorId="pin49A" layer="breadboardbreadboard">
                            <geometry x="0" y="0"/>
                            <connects>
                                <connect connectorId="connector1" modelIndex="85412604" layer="schematic"/>
                            </connects>
                        </connector>
                        <connector connectorId="pin37C" layer="breadboardbreadboard">
                            <geometry x="0" y="0"/>
                            <connects>
                                <connect connectorId="connector0" modelIndex="85429992" layer="schematicTrace"/>
                            </connects>
                        </connector>
                        <connector connectorId="pin36E" layer="breadboardbreadboard">
                            <geometry x="0" y="0"/>
                            <connects>
                                <connect connectorId="connector0" modelIndex="85413245" layer="schematic"/>
                            </connects>
                        </connector>
                        <connector connectorId="pin19H" layer="breadboardbreadboard">
                            <geometry x="0" y="0"/>
                            <connects>
                                <connect connectorId="connector1" modelIndex="85432043" layer="schematicTrace"/>
                            </connects>
                        </connector>
                        <connector connectorId="pin54A" layer="breadboardbreadboard">
                            <geometry x="0" y="0"/>
                            <connects>
                                <connect connectorId="connector1" modelIndex="85412618" layer="schematic"/>
                            </connects>
                        </connector>
                        <connector connectorId="pin7H" layer="breadboardbreadboard">
                            <geometry x="0" y="0"/>
                            <connects>
                                <connect connectorId="connector1" modelIndex="85432025" layer="schematicTrace"/>
                            </connects>
                        </connector>
                        <connector connectorId="pin11C" layer="breadboardbreadboard">
                            <geometry x="0" y="0"/>
                            <connects>
                                <connect connectorId="connector1" modelIndex="85432020" layer="schematicTrace"/>
                            </connects>
                        </connector>
                        <connector connectorId="pin30X" layer="breadboardbreadboard">
                            <geometry x="0" y="0"/>
                            <connects>
                                <connect connectorId="connector0" modelIndex="85414272" layer="schematic"/>
                            </connects>
                        </connector>
                        <connector connectorId="pin40Z" layer="breadboardbreadboard">
                            <geometry x="0" y="0"/>
                            <connects>
                                <connect connectorId="connector0" modelIndex="85426643" layer="schematicTrace"/>
                            </connects>
                        </connector>
                        <connector connectorId="pin28B" layer="breadboardbreadboard">
                            <geometry x="0" y="0"/>
                            <connects>
                                <connect connectorId="connector1" modelIndex="85414205" layer="schematic"/>
                            </connects>
                        </connector>
                        <connector connectorId="pin36W" layer="breadboardbreadboard">
                            <geometry x="0" y="0"/>
                            <connects>
                                <connect connectorId="connector0" modelIndex="85416159" layer="schematic"/>
                            </connects>
                        </connector>
                        <connector connectorId="pin59X" layer="breadboardbreadboard">
                            <geometry x="0" y="0"/>
                            <connects>
                                <connect connectorId="connector0" modelIndex="85430208" layer="schematicTrace"/>
                            </connects>
                        </connector>
                        <connector connectorId="pin50I" layer="breadboardbreadboard">
                            <geometry x="0" y="0"/>
                            <connects>
                                <connect connectorId="connector1" modelIndex="85426607" layer="schematicTrace"/>
                            </connects>
                        </connector>
                        <connector connectorId="pin13C" layer="breadboardbreadboard">
                            <geometry x="0" y="0"/>
                            <connects>
                                <connect connectorId="connector1" modelIndex="85432044" layer="schematicTrace"/>
                            </connects>
                        </connector>
                        <connector connectorId="pin10C" layer="breadboardbreadboard">
                            <geometry x="0" y="0"/>
                            <connects>
                                <connect connectorId="connector1" modelIndex="85432050" layer="schematicTrace"/>
                            </connects>
                        </connector>
                        <connector connectorId="pin13H" layer="breadboardbreadboard">
                            <geometry x="0" y="0"/>
                            <connects>
                                <connect connectorId="connector1" modelIndex="85432047" layer="schematicTrace"/>
                            </connects>
                        </connector>
                        <connector connectorId="pin43A" layer="breadboardbreadboard">
                            <geometry x="0" y="0"/>
                            <connects>
                                <connect connectorId="connector1" modelIndex="85429944" layer="schematicTrace"/>
                            </connects>
                        </connector>
                        <connector connectorId="pin5H" layer="breadboardbreadboard">
                            <geometry x="0" y="0"/>
                            <connects>
                                <connect connectorId="connector1" modelIndex="85432036" layer="schematicTrace"/>
                            </connects>
                        </connector>
                        <connector connectorId="pin58Y" layer="breadboardbreadboard">
                            <geometry x="0" y="0"/>
                            <connects>
                                <connect connectorId="connector1" modelIndex="85427533" layer="schematicTrace"/>
                            </connects>
                        </connector>
                        <connector connectorId="pin55I" layer="breadboardbreadboard">
                            <geometry x="0" y="0"/>
                            <connects>
                                <connect connectorId="connector1" modelIndex="85426586" layer="schematicTrace"/>
                            </connects>
                        </connector>
                        <connector connectorId="pin30E" layer="breadboardbreadboard">
                            <geometry x="0" y="0"/>
                            <connects>
                                <connect connectorId="connector1" modelIndex="85412926" layer="schematic"/>
                            </connects>
                        </connector>
                        <connector connectorId="pin14H" layer="breadboardbreadboard">
                            <geometry x="0" y="0"/>
                            <connects>
                                <connect connectorId="connector1" modelIndex="85432032" layer="schematicTrace"/>
                            </connects>
                        </connector>
                        <connector connectorId="pin31A" layer="breadboardbreadboard">
                            <geometry x="0" y="0"/>
                            <connects>
                                <connect connectorId="connector1" modelIndex="85414555" layer="schematic"/>
                            </connects>
                        </connector>
                        <connector connectorId="pin46F" layer="breadboardbreadboard">
                            <geometry x="0" y="0"/>
                            <connects>
                                <connect connectorId="connector3" modelIndex="6563" layer="schematic"/>
                            </connects>
                        </connector>
                        <connector connectorId="pin54Y" layer="breadboardbreadboard">
                            <geometry x="0" y="0"/>
                            <connects>
                                <connect connectorId="connector0" modelIndex="85428034" layer="schematicTrace"/>
                            </connects>
                        </connector>
                        <connector connectorId="pin40E" layer="breadboardbreadboard">
                            <geometry x="0" y="0"/>
                            <connects>
                                <connect connectorId="connector1" modelIndex="6560" layer="schematic"/>
                            </connects>
                        </connector>
                        <connector connectorId="pin54F" layer="breadboardbreadboard">
                            <geometry x="0" y="0"/>
                            <connects>
                                <connect connectorId="connector5" modelIndex="6537" layer="schematic"/>
                            </connects>
                        </connector>
                        <connector connectorId="pin5C" layer="breadboardbreadboard">
                            <geometry x="0" y="0"/>
                            <connects>
                                <connect connectorId="connector1" modelIndex="85432049" layer="schematicTrace"/>
                            </connects>
                        </connector>
                        <connector connectorId="pin4C" layer="breadboardbreadboard">
                            <geometry x="0" y="0"/>
                            <connects>
                                <connect connectorId="connector1" modelIndex="85432041" layer="schematicTrace"/>
                            </connects>
                        </connector>
                        <connector connectorId="pin40A" layer="breadboardbreadboard">
                            <geometry x="0" y="0"/>
                            <connects>
                                <connect connectorId="connector1" modelIndex="85426494" layer="schematicTrace"/>
                            </connects>
                        </connector>
                        <connector connectorId="pin3J" layer="breadboardbreadboard">
                            <geometry x="0" y="0"/>
                            <connects>
                                <connect connectorId="connector0" modelIndex="85424999" layer="schematicTrace"/>
                            </connects>
                        </connector>
                        <connector connectorId="pin56J" layer="breadboardbreadboard">
                            <geometry x="0" y="0"/>
                            <connects>
                                <connect connectorId="connector1" modelIndex="85410067" layer="schematic"/>
                            </connects>
                        </connector>
                        <connector connectorId="pin44F" layer="breadboardbreadboard">
                            <geometry x="0" y="0"/>
                            <connects>
                                <connect connectorId="connector5" modelIndex="6563" layer="schematic"/>
                            </connects>
                        </connector>
                        <connector connectorId="pin53A" layer="breadboardbreadboard">
                            <geometry x="0" y="0"/>
                            <connects>
                                <connect connectorId="connector1" modelIndex="85428365" layer="schematicTrace"/>
                            </connects>
                        </connector>
                        <connector connectorId="pin45X" layer="breadboardbreadboard">
                            <geometry x="0" y="0"/>
                            <connects>
                                <connect connectorId="connector0" modelIndex="85426467" layer="schematicTrace"/>
                            </connects>
                        </connector>
                        <connector connectorId="pin16I" layer="breadboardbreadboard">
                            <geometry x="0" y="0"/>
                            <connects>
                                <connect connectorId="connector0" modelIndex="85428726" layer="schematicTrace"/>
                            </connects>
                        </connector>
                        <connector connectorId="pin28I" layer="breadboardbreadboard">
                            <geometry x="0" y="0"/>
                            <connects>
                                <connect connectorId="connector1" modelIndex="5781" layer="schematic"/>
                            </connects>
                        </connector>
                        <connector connectorId="pin8C" layer="breadboardbreadboard">
                            <geometry x="0" y="0"/>
                            <connects>
                                <connect connectorId="connector1" modelIndex="85432051" layer="schematicTrace"/>
                            </connects>
                        </connector>
                        <connector connectorId="pin50E" layer="breadboardbreadboard">
                            <geometry x="0" y="0"/>
                            <connects>
                                <connect connectorId="connector1" modelIndex="6557" layer="schematic"/>
                            </connects>
                        </connector>
                        <connector connectorId="pin55A" layer="breadboardbreadboard">
                            <geometry x="0" y="0"/>
                            <connects>
                                <connect connectorId="connector1" modelIndex="85426438" layer="schematicTrace"/>
                            </connects>
                        </connector>
                        <connector connectorId="pin29I" layer="breadboardbreadboard">
                            <geometry x="0" y="0"/>
                            <connects>
                                <connect connectorId="connector2" modelIndex="5781" layer="schematic"/>
                            </connects>
                        </connector>
                        <connector connectorId="pin56F" layer="breadboardbreadboard">
                            <geometry x="0" y="0"/>
                            <connects>
                                <connect connectorId="connector3" modelIndex="6537" layer="schematic"/>
                            </connects>
                        </connector>
                        <connector connectorId="pin36A" layer="breadboardbreadboard">
                            <geometry x="0" y="0"/>
                            <connects>
                                <connect connectorId="connector1" modelIndex="85416159" layer="schematic"/>
                            </connects>
                        </connector>
                        <connector connectorId="pin45A" layer="breadboardbreadboard">
                            <geometry x="0" y="0"/>
                            <connects>
                                <connect connectorId="connector1" modelIndex="85426467" layer="schematicTrace"/>
                            </connects>
                        </connector>
                        <connector connectorId="pin54E" layer="breadboardbreadboard">
                            <geometry x="0" y="0"/>
                            <connects>
                                <connect connectorId="connector0" modelIndex="6537" layer="schematic"/>
                            </connects>
                        </connector>
                        <connector connectorId="pin15A" layer="breadboardbreadboard">
                            <geometry x="0" y="0"/>
                            <connects>
                                <connect connectorId="connector1" modelIndex="85425943" layer="schematicTrace"/>
                            </connects>
                        </connector>
                        <connector connectorId="pin40X" layer="breadboardbreadboard">
                            <geometry x="0" y="0"/>
                            <connects>
                                <connect connectorId="connector0" modelIndex="85426494" layer="schematicTrace"/>
                            </connects>
                        </connector>
                        <connector connectorId="pin55X" layer="breadboardbreadboard">
                            <geometry x="0" y="0"/>
                            <connects>
                                <connect connectorId="connector0" modelIndex="85426438" layer="schematicTrace"/>
                            </connects>
                        </connector>
                        <connector connectorId="pin18J" layer="breadboardbreadboard">
                            <geometry x="0" y="0"/>
                            <connects>
                                <connect connectorId="connector0" modelIndex="85429135" layer="schematicTrace"/>
                            </connects>
                        </connector>
                        <connector connectorId="pin16A" layer="breadboardbreadboard">
                            <geometry x="0" y="0"/>
                            <connects>
                                <connect connectorId="connector0" modelIndex="85425876" layer="schematicTrace"/>
                            </connects>
                        </connector>
                        <connector connectorId="pin45J" layer="breadboardbreadboard">
                            <geometry x="0" y="0"/>
                            <connects>
                                <connect connectorId="connector0" modelIndex="85410064" layer="schematic"/>
                            </connects>
                        </connector>
                        <connector connectorId="pin2H" layer="breadboardbreadboard">
                            <geometry x="0" y="0"/>
                            <connects>
                                <connect connectorId="connector1" modelIndex="85432037" layer="schematicTrace"/>
                            </connects>
                        </connector>
                        <connector connectorId="pin29E" layer="breadboardbreadboard">
                            <geometry x="0" y="0"/>
                            <connects>
                                <connect connectorId="connector0" modelIndex="85412926" layer="schematic"/>
                            </connects>
                        </connector>
                        <connector connectorId="pin15I" layer="breadboardbreadboard">
                            <geometry x="0" y="0"/>
                            <connects>
                                <connect connectorId="connector0" modelIndex="85429704" layer="schematicTrace"/>
                            </connects>
                        </connector>
                        <connector connectorId="pin61Z" layer="breadboardbreadboard">
                            <geometry x="0" y="0"/>
                            <connects>
                                <connect connectorId="connector2" modelIndex="5778" layer="schematic"/>
                                <connect connectorId="connector0" modelIndex="5778" layer="schematic"/>
                            </connects>
                        </connector>
                        <connector connectorId="pin10H" layer="breadboardbreadboard">
                            <geometry x="0" y="0"/>
                            <connects>
                                <connect connectorId="connector1" modelIndex="85432040" layer="schematicTrace"/>
                            </connects>
                        </connector>
                        <connector connectorId="pin33E" layer="breadboardbreadboard">
                            <geometry x="0" y="0"/>
                            <connects>
                                <connect connectorId="connector0" modelIndex="85412932" layer="schematic"/>
                            </connects>
                        </connector>
                        <connector connectorId="pin4X" layer="breadboardbreadboard">
                            <geometry x="0" y="0"/>
                            <connects>
                                <connect connectorId="connector0" modelIndex="85429753" layer="schematicTrace"/>
                            </connects>
                        </connector>
                        <connector connectorId="pin12C" layer="breadboardbreadboard">
                            <geometry x="0" y="0"/>
                            <connects>
                                <connect connectorId="connector1" modelIndex="85432056" layer="schematicTrace"/>
                            </connects>
                        </connector>
                        <connector connectorId="pin26J" layer="breadboardbreadboard">
                            <geometry x="0" y="0"/>
                            <connects>
                                <connect connectorId="connector1" modelIndex="85425995" layer="schematicTrace"/>
                            </connects>
                        </connector>
                        <connector connectorId="pin41J" layer="breadboardbreadboard">
                            <geometry x="0" y="0"/>
                            <connects>
                                <connect connectorId="connector1" modelIndex="85410073" layer="schematic"/>
                            </connects>
                        </connector>
                        <connector connectorId="pin14C" layer="breadboardbreadboard">
                            <geometry x="0" y="0"/>
                            <connects>
                                <connect connectorId="connector1" modelIndex="85432024" layer="schematicTrace"/>
                            </connects>
                        </connector>
                        <connector connectorId="pin41F" layer="breadboardbreadboard">
                            <geometry x="0" y="0"/>
                            <connects>
                                <connect connectorId="connector3" modelIndex="6560" layer="schematic"/>
                            </connects>
                        </connector>
                        <connector connectorId="pin49Y" layer="breadboardbreadboard">
                            <geometry x="0" y="0"/>
                            <connects>
                                <connect connectorId="connector0" modelIndex="85428027" layer="schematicTrace"/>
                            </connects>
                        </connector>
                        <connector connectorId="pin55E" layer="breadboardbreadboard">
                            <geometry x="0" y="0"/>
                            <connects>
                                <connect connectorId="connector1" modelIndex="6537" layer="schematic"/>
                            </connects>
                        </connector>
                        <connector connectorId="pin31X" layer="breadboardbreadboard">
                            <geometry x="0" y="0"/>
                            <connects>
                                <connect connectorId="connector0" modelIndex="85414345" layer="schematic"/>
                            </connects>
                        </connector>
                        <connector connectorId="pin34E" layer="breadboardbreadboard">
                            <geometry x="0" y="0"/>
                            <connects>
                                <connect connectorId="connector1" modelIndex="85412932" layer="schematic"/>
                            </connects>
                        </connector>
                        <connector connectorId="pin28E" layer="breadboardbreadboard">
                            <geometry x="0" y="0"/>
                            <connects>
                                <connect connectorId="connector1" modelIndex="85412921" layer="schematic"/>
                            </connects>
                        </connector>
                        <connector connectorId="pin51J" layer="breadboardbreadboard">
                            <geometry x="0" y="0"/>
                            <connects>
                                <connect connectorId="connector1" modelIndex="85410070" layer="schematic"/>
                            </connects>
                        </connector>
                        <connector connectorId="pin45I" layer="breadboardbreadboard">
                            <geometry x="0" y="0"/>
                            <connects>
                                <connect connectorId="connector1" modelIndex="85426626" layer="schematicTrace"/>
                            </connects>
                        </connector>
                        <connector connectorId="pin28A" layer="breadboardbreadboard">
                            <geometry x="0" y="0"/>
                            <connects>
                                <connect connectorId="connector0" modelIndex="85425794" layer="schematicTrace"/>
                            </connects>
                        </connector>
                    </connectors>
                </schematicView>
            </views>
        </instance>
        <instance moduleIdRef="rpi_pico-tht_1" modelIndex="5775" path="/home/blanchou/.config/Fritzing/partfactory/2809a816e61f316573402a49ee08d09b/contrib/rpi_pico-tht_1.fzp">
            <title>Pi Pico</title>
            <views>
                <breadboardView layer="breadboard">
                    <geometry z="2.50402" x="62.7567" y="-187.796">
                        <transform m11="0" m12="-1" m13="0" m21="1" m22="0" m23="0" m31="-56.693" m32="131.103" m33="1"/>
                    </geometry>
                    <connectors>
                        <connector connectorId="connector29" layer="breadboard">
                            <geometry x="0" y="0"/>
                            <connects>
                                <connect connectorId="connector0" modelIndex="85432026" layer="breadboardWire"/>
                            </connects>
                        </connector>
                        <connector connectorId="connector35" layer="breadboard">
                            <geometry x="0" y="0"/>
                            <connects>
                                <connect connectorId="connector0" modelIndex="85432052" layer="breadboardWire"/>
                            </connects>
                        </connector>
                        <connector connectorId="connector26" layer="breadboard">
                            <geometry x="0" y="0"/>
                            <connects>
                                <connect connectorId="connector1" modelIndex="85419259" layer="breadboardWire"/>
                                <connect connectorId="connector0" modelIndex="85432029" layer="breadboardWire"/>
                                <connect connectorId="connector1" modelIndex="85439533" layer="breadboardWire"/>
                            </connects>
                        </connector>
                        <connector connectorId="connector34" layer="breadboard">
                            <geometry x="0" y="0"/>
                            <connects>
                                <connect connectorId="connector0" modelIndex="85432025" layer="breadboardWire"/>
                            </connects>
                        </connector>
                        <connector connectorId="connector9" layer="breadboard">
                            <geometry x="0" y="0"/>
                            <connects>
                                <connect connectorId="connector0" modelIndex="85432020" layer="breadboardWire"/>
                                <connect connectorId="connector1" modelIndex="85432341" layer="breadboardWire"/>
                                <connect connectorId="connector0" modelIndex="85435694" layer="breadboardWire"/>
                            </connects>
                        </connector>
                        <connector connectorId="connector7" layer="breadboard">
                            <geometry x="0" y="0"/>
                            <connects>
                                <connect connectorId="connector0" modelIndex="85432022" layer="breadboardWire"/>
                            </connects>
                        </connector>
                        <connector connectorId="connector31" layer="breadboard">
                            <geometry x="0" y="0"/>
                            <connects>
                                <connect connectorId="connector0" modelIndex="85432040" layer="breadboardWire"/>
                            </connects>
                        </connector>
                        <connector connectorId="connector3" layer="breadboard">
                            <geometry x="0" y="0"/>
                            <connects>
                                <connect connectorId="connector0" modelIndex="85432049" layer="breadboardWire"/>
                            </connects>
                        </connector>
                        <connector connectorId="connector27" layer="breadboard">
                            <geometry x="0" y="0"/>
                            <connects>
                                <connect connectorId="connector0" modelIndex="85432032" layer="breadboardWire"/>
                            </connects>
                        </connector>
                        <connector connectorId="connector33" layer="breadboard">
                            <geometry x="0" y="0"/>
                            <connects>
                                <connect connectorId="connector0" modelIndex="85432033" layer="breadboardWire"/>
                            </connects>
                        </connector>
                        <connector connectorId="connector23" layer="breadboard">
                            <geometry x="0" y="0"/>
                            <connects>
                                <connect connectorId="connector0" modelIndex="85418908" layer="breadboardWire"/>
                                <connect connectorId="connector0" modelIndex="85432042" layer="breadboardWire"/>
                                <connect connectorId="connector1" modelIndex="85439545" layer="breadboardWire"/>
                            </connects>
                        </connector>
                        <connector connectorId="connector17" layer="breadboard">
                            <geometry x="0" y="0"/>
                            <connects>
                                <connect connectorId="connector0" modelIndex="85432054" layer="breadboardWire"/>
                            </connects>
                        </connector>
                        <connector connectorId="connector30" layer="breadboard">
                            <geometry x="0" y="0"/>
                            <connects>
                                <connect connectorId="connector0" modelIndex="85432021" layer="breadboardWire"/>
                            </connects>
                        </connector>
                        <connector connectorId="connector16" layer="breadboard">
                            <geometry x="0" y="0"/>
                            <connects>
                                <connect connectorId="connector1" modelIndex="85432154" layer="breadboardWire"/>
                                <connect connectorId="connector0" modelIndex="85436623" layer="breadboardWire"/>
                            </connects>
                        </connector>
                        <connector connectorId="connector12" layer="breadboard">
                            <geometry x="0" y="0"/>
                            <connects>
                                <connect connectorId="connector0" modelIndex="85432024" layer="breadboardWire"/>
                            </connects>
                        </connector>
                        <connector connectorId="connector15" layer="breadboard">
                            <geometry x="0" y="0"/>
                            <connects>
                                <connect connectorId="connector0" modelIndex="85432053" layer="breadboardWire"/>
                                <connect connectorId="connector1" modelIndex="85432179" layer="breadboardWire"/>
                                <connect connectorId="connector0" modelIndex="85434260" layer="breadboardWire"/>
                            </connects>
                        </connector>
                        <connector connectorId="connector25" layer="breadboard">
                            <geometry x="0" y="0"/>
                            <connects>
                                <connect connectorId="connector0" modelIndex="85419142" layer="breadboardWire"/>
                                <connect connectorId="connector0" modelIndex="85432045" layer="breadboardWire"/>
                                <connect connectorId="connector0" modelIndex="85424362" layer="breadboardWire"/>
                            </connects>
                        </connector>
                        <connector connectorId="connector13" layer="breadboard">
                            <geometry x="0" y="0"/>
                            <connects>
                                <connect connectorId="connector1" modelIndex="85432408" layer="breadboardWire"/>
                                <connect connectorId="connector0" modelIndex="85435579" layer="breadboardWire"/>
                            </connects>
                        </connector>
                        <connector connectorId="connector18" layer="breadboard">
                            <geometry x="0" y="0"/>
                            <connects>
                                <connect connectorId="connector1" modelIndex="85432005" layer="breadboardWire"/>
                                <connect connectorId="connector0" modelIndex="85432035" layer="breadboardWire"/>
                                <connect connectorId="connector0" modelIndex="85434193" layer="breadboardWire"/>
                            </connects>
                        </connector>
                        <connector connectorId="connector22" layer="breadboard">
                            <geometry x="0" y="0"/>
                            <connects>
                                <connect connectorId="connector0" modelIndex="85412040" layer="breadboardWire"/>
                                <connect connectorId="connector0" modelIndex="85432043" layer="breadboardWire"/>
                            </connects>
                        </connector>
                        <connector connectorId="connector20" layer="breadboard">
                            <geometry x="0" y="0"/>
                            <connects>
                                <connect connectorId="connector1" modelIndex="85423621" layer="breadboardWire"/>
                                <connect connectorId="connector1" modelIndex="85429985" layer="breadboardWire"/>
                                <connect connectorId="connector0" modelIndex="85432039" layer="breadboardWire"/>
                            </connects>
                        </connector>
                        <connector connectorId="connector14" layer="breadboard">
                            <geometry x="0" y="0"/>
                            <connects>
                                <connect connectorId="connector1" modelIndex="85432401" layer="breadboardWire"/>
                                <connect connectorId="connector1" modelIndex="85436704" layer="breadboardWire"/>
                            </connects>
                        </connector>
                        <connector connectorId="connector8" layer="breadboard">
                            <geometry x="0" y="0"/>
                            <connects>
                                <connect connectorId="connector0" modelIndex="85432050" layer="breadboardWire"/>
                                <connect connectorId="connector1" modelIndex="85432313" layer="breadboardWire"/>
                                <connect connectorId="connector0" modelIndex="85435675" layer="breadboardWire"/>
                            </connects>
                        </connector>
                        <connector connectorId="connector32" layer="breadboard">
                            <geometry x="0" y="0"/>
                            <connects>
                                <connect connectorId="connector0" modelIndex="85432028" layer="breadboardWire"/>
                            </connects>
                        </connector>
                        <connector connectorId="connector5" layer="breadboard">
                            <geometry x="0" y="0"/>
                            <connects>
                                <connect connectorId="connector0" modelIndex="85432034" layer="breadboardWire"/>
                                <connect connectorId="connector1" modelIndex="85432327" layer="breadboardWire"/>
                                <connect connectorId="connector0" modelIndex="85435626" layer="breadboardWire"/>
                            </connects>
                        </connector>
                        <connector connectorId="connector4" layer="breadboard">
                            <geometry x="0" y="0"/>
                            <connects>
                                <connect connectorId="connector0" modelIndex="85432038" layer="breadboardWire"/>
                            </connects>
                        </connector>
                        <connector connectorId="connector11" layer="breadboard">
                            <geometry x="0" y="0"/>
                            <connects>
                                <connect connectorId="connector0" modelIndex="85432044" layer="breadboardWire"/>
                                <connect connectorId="connector1" modelIndex="85432292" layer="breadboardWire"/>
                                <connect connectorId="connector1" modelIndex="85435471" layer="breadboardWire"/>
                            </connects>
                        </connector>
                        <connector connectorId="connector38" layer="breadboard">
                            <geometry x="0" y="0"/>
                            <connects>
                                <connect connectorId="connector0" modelIndex="6145" layer="breadboardWire"/>
                                <connect connectorId="connector1" modelIndex="85412074" layer="breadboardWire"/>
                                <connect connectorId="connector0" modelIndex="85432023" layer="breadboardWire"/>
                            </connects>
                        </connector>
                        <connector connectorId="connector1" layer="breadboard">
                            <geometry x="0" y="0"/>
                            <connects>
                                <connect connectorId="connector0" modelIndex="85432027" layer="breadboardWire"/>
                            </connects>
                        </connector>
                        <connector connectorId="connector2" layer="breadboard">
                            <geometry x="0" y="0"/>
                            <connects>
                                <connect connectorId="connector0" modelIndex="85423162" layer="breadboardWire"/>
                                <connect connectorId="connector0" modelIndex="85432041" layer="breadboardWire"/>
                            </connects>
                        </connector>
                        <connector connectorId="connector19" layer="breadboard">
                            <geometry x="0" y="0"/>
                            <connects>
                                <connect connectorId="connector1" modelIndex="85431962" layer="breadboardWire"/>
                                <connect connectorId="connector0" modelIndex="85432046" layer="breadboardWire"/>
                                <connect connectorId="connector0" modelIndex="85434205" layer="breadboardWire"/>
                            </connects>
                        </connector>
                        <connector connectorId="connector21" layer="breadboard">
                            <geometry x="0" y="0"/>
                            <connects>
                                <connect connectorId="connector0" modelIndex="85432058" layer="breadboardWire"/>
                            </connects>
                        </connector>
                        <connector connectorId="connector0" layer="breadboard">
                            <geometry x="0" y="0"/>
                            <connects>
                                <connect connectorId="connector0" modelIndex="85432048" layer="breadboardWire"/>
                            </connects>
                        </connector>
                        <connector connectorId="connector10" layer="breadboard">
                            <geometry x="0" y="0"/>
                            <connects>
                                <connect connectorId="connector0" modelIndex="85432056" layer="breadboardWire"/>
                                <connect connectorId="connector1" modelIndex="85432373" layer="breadboardWire"/>
                                <connect connectorId="connector1" modelIndex="85435618" layer="breadboardWire"/>
                            </connects>
                        </connector>
                        <connector connectorId="connector37" layer="breadboard">
                            <geometry x="0" y="0"/>
                            <connects>
                                <connect connectorId="connector0" modelIndex="85432030" layer="breadboardWire"/>
                            </connects>
                        </connector>
                        <connector connectorId="connector39" layer="breadboard">
                            <geometry x="0" y="0"/>
                            <connects>
                                <connect connectorId="connector0" modelIndex="85432037" layer="breadboardWire"/>
                            </connects>
                        </connector>
                        <connector connectorId="connector24" layer="breadboard">
                            <geometry x="0" y="0"/>
                            <connects>
                                <connect connectorId="connector0" modelIndex="85419024" layer="breadboardWire"/>
                                <connect connectorId="connector0" modelIndex="85432057" layer="breadboardWire"/>
                                <connect connectorId="connector1" modelIndex="85439542" layer="breadboardWire"/>
                            </connects>
                        </connector>
                        <connector connectorId="connector36" layer="breadboard">
                            <geometry x="0" y="0"/>
                            <connects>
                                <connect connectorId="connector0" modelIndex="85432036" layer="breadboardWire"/>
                            </connects>
                        </connector>
                        <connector connectorId="connector6" layer="breadboard">
                            <geometry x="0" y="0"/>
                            <connects>
                                <connect connectorId="connector0" modelIndex="85432051" layer="breadboardWire"/>
                            </connects>
                        </connector>
                        <connector connectorId="connector28" layer="breadboard">
                            <geometry x="0" y="0"/>
                            <connects>
                                <connect connectorId="connector1" modelIndex="85431602" layer="breadboardWire"/>
                                <connect connectorId="connector0" modelIndex="85432047" layer="breadboardWire"/>
                                <connect connectorId="connector1" modelIndex="85439525" layer="breadboardWire"/>
                            </connects>
                        </connector>
                    </connectors>
                </breadboardView>
                <pcbView layer="copper0">
                    <geometry z="5.50382" x="53.6231" y="-21.6128"/>
                    <titleGeometry visible="true" x="78.4331" y="72.3872" z="12.5" xOffset="24.81" yOffset="94" textColor="#000000" fontSize="5">
                        <displayKey key=""/>
                    </titleGeometry>
                    <connectors>
                        <connector connectorId="connector26" layer="copper0">
                            <geometry x="0" y="0"/>
                            <connects>
                                <connect connectorId="connector1" modelIndex="85439533" layer="copper1trace"/>
                            </connects>
                        </connector>
                        <connector connectorId="connector23" layer="copper0">
                            <geometry x="0" y="0"/>
                            <connects>
                                <connect connectorId="connector1" modelIndex="85439545" layer="copper1trace"/>
                            </connects>
                        </connector>
                        <connector connectorId="connector15" layer="copper0">
                            <geometry x="0" y="0"/>
                            <connects>
                                <connect connectorId="connector0" modelIndex="85434260" layer="copper1trace"/>
                            </connects>
                        </connector>
                        <connector connectorId="connector25" layer="copper0">
                            <geometry x="0" y="0"/>
                            <connects>
                                <connect connectorId="connector0" modelIndex="85424362" layer="copper1trace"/>
                            </connects>
                        </connector>
                        <connector connectorId="connector13" layer="copper0">
                            <geometry x="0" y="0"/>
                            <connects>
                                <connect connectorId="connector0" modelIndex="85435579" layer="copper1trace"/>
                            </connects>
                        </connector>
                        <connector connectorId="connector18" layer="copper0">
                            <geometry x="0" y="0"/>
                            <connects>
                                <connect connectorId="connector0" modelIndex="85434193" layer="copper0trace"/>
                            </connects>
                        </connector>
                        <connector connectorId="connector22" layer="copper0">
                            <geometry x="0" y="0"/>
                            <connects>
                                <connect connectorId="connector0" modelIndex="85412040" layer="copper0trace"/>
                            </connects>
                        </connector>
                        <connector connectorId="connector20" layer="copper0">
                            <geometry x="0" y="0"/>
                            <connects>
                                <connect connectorId="connector1" modelIndex="85429985" layer="copper0trace"/>
                            </connects>
                        </connector>
                        <connector connectorId="connector14" layer="copper0">
                            <geometry x="0" y="0"/>
                            <connects>
                                <connect connectorId="connector1" modelIndex="85436704" layer="copper1trace"/>
                            </connects>
                        </connector>
                        <connector connectorId="connector11" layer="copper0">
                            <geometry x="0" y="0"/>
                            <connects>
                                <connect connectorId="connector1" modelIndex="85435471" layer="copper1trace"/>
                            </connects>
                        </connector>
                        <connector connectorId="connector2" layer="copper0">
                            <geometry x="0" y="0"/>
                            <connects>
                                <connect connectorId="connector0" modelIndex="85423162" layer="copper0trace"/>
                            </connects>
                        </connector>
                        <connector connectorId="connector19" layer="copper0">
                            <geometry x="0" y="0"/>
                            <connects>
                                <connect connectorId="connector0" modelIndex="85434205" layer="copper1trace"/>
                            </connects>
                        </connector>
                        <connector connectorId="connector10" layer="copper0">
                            <geometry x="0" y="0"/>
                            <connects>
                                <connect connectorId="connector1" modelIndex="85435618" layer="copper1trace"/>
                            </connects>
                        </connector>
                        <connector connectorId="connector24" layer="copper0">
                            <geometry x="0" y="0"/>
                            <connects>
                                <connect connectorId="connector1" modelIndex="85439542" layer="copper1trace"/>
                            </connects>
                        </connector>
                        <connector connectorId="connector28" layer="copper0">
                            <geometry x="0" y="0"/>
                            <connects>
                                <connect connectorId="connector1" modelIndex="85439525" layer="copper1trace"/>
                            </connects>
                        </connector>
                    </connectors>
                </pcbView>
                <schematicView layer="schematic">
                    <geometry z="2.50392" x="-99.4168" y="-18.4495"/>
                    <titleGeometry visible="false" x="-170.43" y="27.5639" z="6.5" xOffset="-71.0134" yOffset="46.0134" textColor="#000000" fontSize="5">
                        <transform m11="0" m12="-1" m13="0" m21="1" m22="0" m23="0" m31="5.5" m32="12.5" m33="1"/>
                        <displayKey key=""/>
                        <displayKey key="part number"/>
                    </titleGeometry>
                    <connectors>
                        <connector connectorId="connector29" layer="schematic">
                            <geometry x="0" y="0"/>
                            <connects>
                                <connect connectorId="connector0" modelIndex="85432026" layer="schematicTrace"/>
                            </connects>
                        </connector>
                        <connector connectorId="connector35" layer="schematic">
                            <geometry x="0" y="0"/>
                            <connects>
                                <connect connectorId="connector0" modelIndex="85432052" layer="schematicTrace"/>
                            </connects>
                        </connector>
                        <connector connectorId="connector26" layer="schematic">
                            <geometry x="0" y="0"/>
                            <connects>
                                <connect connectorId="connector1" modelIndex="85419259" layer="schematicTrace"/>
                                <connect connectorId="connector0" modelIndex="85432029" layer="schematicTrace"/>
                                <connect connectorId="connector1" modelIndex="85439533" layer="schematicTrace"/>
                            </connects>
                        </connector>
                        <connector connectorId="connector34" layer="schematic">
                            <geometry x="0" y="0"/>
                            <connects>
                                <connect connectorId="connector0" modelIndex="85432025" layer="schematicTrace"/>
                            </connects>
                        </connector>
                        <connector connectorId="connector9" layer="schematic">
                            <geometry x="0" y="0"/>
                            <connects>
                                <connect connectorId="connector0" modelIndex="85432020" layer="schematicTrace"/>
                                <connect connectorId="connector1" modelIndex="85432341" layer="schematicTrace"/>
                                <connect connectorId="connector0" modelIndex="85435694" layer="schematicTrace"/>
                            </connects>
                        </connector>
                        <connector connectorId="connector7" layer="schematic">
                            <geometry x="0" y="0"/>
                            <connects>
                                <connect connectorId="connector0" modelIndex="85432022" layer="schematicTrace"/>
                            </connects>
                        </connector>
                        <connector connectorId="connector31" layer="schematic">
                            <geometry x="0" y="0"/>
                            <connects>
                                <connect connectorId="connector0" modelIndex="85432040" layer="schematicTrace"/>
                            </connects>
                        </connector>
                        <connector connectorId="connector3" layer="schematic">
                            <geometry x="0" y="0"/>
                            <connects>
                                <connect connectorId="connector0" modelIndex="85432049" layer="schematicTrace"/>
                            </connects>
                        </connector>
                        <connector connectorId="connector27" layer="schematic">
                            <geometry x="0" y="0"/>
                            <connects>
                                <connect connectorId="connector0" modelIndex="85432032" layer="schematicTrace"/>
                            </connects>
                        </connector>
                        <connector connectorId="connector33" layer="schematic">
                            <geometry x="0" y="0"/>
                            <connects>
                                <connect connectorId="connector0" modelIndex="85432033" layer="schematicTrace"/>
                            </connects>
                        </connector>
                        <connector connectorId="connector23" layer="schematic">
                            <geometry x="0" y="0"/>
                            <connects>
                                <connect connectorId="connector0" modelIndex="85418908" layer="schematicTrace"/>
                                <connect connectorId="connector0" modelIndex="85432042" layer="schematicTrace"/>
                                <connect connectorId="connector1" modelIndex="85439545" layer="schematicTrace"/>
                            </connects>
                        </connector>
                        <connector connectorId="connector17" layer="schematic">
                            <geometry x="0" y="0"/>
                            <connects>
                                <connect connectorId="connector0" modelIndex="85432054" layer="schematicTrace"/>
                            </connects>
                        </connector>
                        <connector connectorId="connector30" layer="schematic">
                            <geometry x="0" y="0"/>
                            <connects>
                                <connect connectorId="connector0" modelIndex="85432021" layer="schematicTrace"/>
                            </connects>
                        </connector>
                        <connector connectorId="connector16" layer="schematic">
                            <geometry x="0" y="0"/>
                            <connects>
                                <connect connectorId="connector1" modelIndex="85432154" layer="schematicTrace"/>
                                <connect connectorId="connector0" modelIndex="85436623" layer="schematicTrace"/>
                            </connects>
                        </connector>
                        <connector connectorId="connector12" layer="schematic">
                            <geometry x="0" y="0"/>
                            <connects>
                                <connect connectorId="connector0" modelIndex="85432024" layer="schematicTrace"/>
                            </connects>
                        </connector>
                        <connector connectorId="connector15" layer="schematic">
                            <geometry x="0" y="0"/>
                            <connects>
                                <connect connectorId="connector0" modelIndex="85432053" layer="schematicTrace"/>
                                <connect connectorId="connector1" modelIndex="85432179" layer="schematicTrace"/>
                                <connect connectorId="connector0" modelIndex="85434260" layer="schematicTrace"/>
                            </connects>
                        </connector>
                        <connector connectorId="connector25" layer="schematic">
                            <geometry x="0" y="0"/>
                            <connects>
                                <connect connectorId="connector0" modelIndex="85419142" layer="schematicTrace"/>
                                <connect connectorId="connector0" modelIndex="85432045" layer="schematicTrace"/>
                                <connect connectorId="connector0" modelIndex="85424362" layer="schematicTrace"/>
                            </connects>
                        </connector>
                        <connector connectorId="connector13" layer="schematic">
                            <geometry x="0" y="0"/>
                            <connects>
                                <connect connectorId="connector1" modelIndex="85432408" layer="schematicTrace"/>
                                <connect connectorId="connector0" modelIndex="85435579" layer="schematicTrace"/>
                            </connects>
                        </connector>
                        <connector connectorId="connector18" layer="schematic">
                            <geometry x="0" y="0"/>
                            <connects>
                                <connect connectorId="connector1" modelIndex="85432005" layer="schematicTrace"/>
                                <connect connectorId="connector0" modelIndex="85432035" layer="schematicTrace"/>
                                <connect connectorId="connector0" modelIndex="85434193" layer="schematicTrace"/>
                            </connects>
                        </connector>
                        <connector connectorId="connector22" layer="schematic">
                            <geometry x="0" y="0"/>
                            <connects>
                                <connect connectorId="connector0" modelIndex="85412040" layer="schematicTrace"/>
                                <connect connectorId="connector0" modelIndex="85432043" layer="schematicTrace"/>
                            </connects>
                        </connector>
                        <connector connectorId="connector20" layer="schematic">
                            <geometry x="0" y="0"/>
                            <connects>
                                <connect connectorId="connector1" modelIndex="85423621" layer="schematicTrace"/>
                                <connect connectorId="connector1" modelIndex="85429985" layer="schematicTrace"/>
                                <connect connectorId="connector0" modelIndex="85432039" layer="schematicTrace"/>
                            </connects>
                        </connector>
                        <connector connectorId="connector14" layer="schematic">
                            <geometry x="0" y="0"/>
                            <connects>
                                <connect connectorId="connector1" modelIndex="85432401" layer="schematicTrace"/>
                                <connect connectorId="connector1" modelIndex="85436704" layer="schematicTrace"/>
                            </connects>
                        </connector>
                        <connector connectorId="connector8" layer="schematic">
                            <geometry x="0" y="0"/>
                            <connects>
                                <connect connectorId="connector0" modelIndex="85432050" layer="schematicTrace"/>
                                <connect connectorId="connector1" modelIndex="85432313" layer="schematicTrace"/>
                                <connect connectorId="connector0" modelIndex="85435675" layer="schematicTrace"/>
                            </connects>
                        </connector>
                        <connector connectorId="connector32" layer="schematic">
                            <geometry x="0" y="0"/>
                            <connects>
                                <connect connectorId="connector0" modelIndex="85432028" layer="schematicTrace"/>
                            </connects>
                        </connector>
                        <connector connectorId="connector5" layer="schematic">
                            <geometry x="0" y="0"/>
                            <connects>
                                <connect connectorId="connector0" modelIndex="85432034" layer="schematicTrace"/>
                                <connect connectorId="connector1" modelIndex="85432327" layer="schematicTrace"/>
                                <connect connectorId="connector0" modelIndex="85435626" layer="schematicTrace"/>
                            </connects>
                        </connector>
                        <connector connectorId="connector4" layer="schematic">
                            <geometry x="0" y="0"/>
                            <connects>
                                <connect connectorId="connector0" modelIndex="85432038" layer="schematicTrace"/>
                            </connects>
                        </connector>
                        <connector connectorId="connector11" layer="schematic">
                            <geometry x="0" y="0"/>
                            <connects>
                                <connect connectorId="connector0" modelIndex="85432044" layer="schematicTrace"/>
                                <connect connectorId="connector1" modelIndex="85432292" layer="schematicTrace"/>
                                <connect connectorId="connector1" modelIndex="85435471" layer="schematicTrace"/>
                            </connects>
                        </connector>
                        <connector connectorId="connector38" layer="schematic">
                            <geometry x="0" y="0"/>
                            <connects>
                                <connect connectorId="connector0" modelIndex="6145" layer="schematicTrace"/>
                                <connect connectorId="connector1" modelIndex="85412074" layer="schematicTrace"/>
                                <connect connectorId="connector0" modelIndex="85432023" layer="schematicTrace"/>
                            </connects>
                        </connector>
                        <connector connectorId="connector1" layer="schematic">
                            <geometry x="0" y="0"/>
                            <connects>
                                <connect connectorId="connector0" modelIndex="85432027" layer="schematicTrace"/>
                            </connects>
                        </connector>
                        <connector connectorId="connector2" layer="schematic">
                            <geometry x="0" y="0"/>
                            <connects>
                                <connect connectorId="connector0" modelIndex="85423162" layer="schematicTrace"/>
                                <connect connectorId="connector0" modelIndex="85432041" layer="schematicTrace"/>
                            </connects>
                        </connector>
                        <connector connectorId="connector19" layer="schematic">
                            <geometry x="0" y="0"/>
                            <connects>
                                <connect connectorId="connector1" modelIndex="85431962" layer="schematicTrace"/>
                                <connect connectorId="connector0" modelIndex="85432046" layer="schematicTrace"/>
                                <connect connectorId="connector0" modelIndex="85434205" layer="schematicTrace"/>
                            </connects>
                        </connector>
                        <connector connectorId="connector21" layer="schematic">
                            <geometry x="0" y="0"/>
                            <connects>
                                <connect connectorId="connector0" modelIndex="85432058" layer="schematicTrace"/>
                            </connects>
                        </connector>
                        <connector connectorId="connector0" layer="schematic">
                            <geometry x="0" y="0"/>
                            <connects>
                                <connect connectorId="connector0" modelIndex="85432048" layer="schematicTrace"/>
                            </connects>
                        </connector>
                        <connector connectorId="connector10" layer="schematic">
                            <geometry x="0" y="0"/>
                            <connects>
                                <connect connectorId="connector0" modelIndex="85432056" layer="schematicTrace"/>
                                <connect connectorId="connector1" modelIndex="85432373" layer="schematicTrace"/>
                                <connect connectorId="connector1" modelIndex="85435618" layer="schematicTrace"/>
                            </connects>
                        </connector>
                        <connector connectorId="connector37" layer="schematic">
                            <geometry x="0" y="0"/>
                            <connects>
                                <connect connectorId="connector0" modelIndex="85432030" layer="schematicTrace"/>
                            </connects>
                        </connector>
                        <connector connectorId="connector39" layer="schematic">
                            <geometry x="0" y="0"/>
                            <connects>
                                <connect connectorId="connector0" modelIndex="85432037" layer="schematicTrace"/>
                            </connects>
                        </connector>
                        <connector connectorId="connector24" layer="schematic">
                            <geometry x="0" y="0"/>
                            <connects>
                                <connect connectorId="connector0" modelIndex="85419024" layer="schematicTrace"/>
                                <connect connectorId="connector0" modelIndex="85432057" layer="schematicTrace"/>
                                <connect connectorId="connector1" modelIndex="85439542" layer="schematicTrace"/>
                            </connects>
                        </connector>
                        <connector connectorId="connector36" layer="schematic">
                            <geometry x="0" y="0"/>
                            <connects>
                                <connect connectorId="connector0" modelIndex="85432036" layer="schematicTrace"/>
                            </connects>
                        </connector>
                        <connector connectorId="connector6" layer="schematic">
                            <geometry x="0" y="0"/>
                            <connects>
                                <connect connectorId="connector0" modelIndex="85432051" layer="schematicTrace"/>
                            </connects>
                        </connector>
                        <connector connectorId="connector28" layer="schematic">
                            <geometry x="0" y="0"/>
                            <connects>
                                <connect connectorId="connector1" modelIndex="85431602" layer="schematicTrace"/>
                                <connect connectorId="connector0" modelIndex="85432047" layer="schematicTrace"/>
                                <connect connectorId="connector1" modelIndex="85439525" layer="schematicTrace"/>
                            </connects>
                        </connector>
                    </connectors>
                </schematicView>
            </views>
        </instance>
        <instance moduleIdRef="d8f570d723ea4d14f9b61b34575a9699" modelIndex="5778" path="/usr/share/fritzing/parts/core/Power plug.fzp">
            <title>Power plug1</title>
            <views>
                <breadboardView layer="breadboard">
                    <geometry z="2.50404" x="548.458" y="-5.15022">
                        <transform m11="-1" m12="0" m13="0" m21="0" m22="-1" m23="0" m31="62.1" m32="37.8" m33="1"/>
                    </geometry>
                    <connectors>
                        <connector connectorId="connector2" layer="breadboard">
                            <geometry x="0" y="0"/>
                            <connects>
                                <connect connectorId="pin61Z" modelIndex="5768" layer="breadboardbreadboard"/>
                                <connect connectorId="connector0" modelIndex="85424309" layer="breadboardWire"/>
                            </connects>
                        </connector>
                        <connector connectorId="connector0" layer="breadboard">
                            <geometry x="0" y="0"/>
                            <connects>
                                <connect connectorId="pin61Z" modelIndex="5768" layer="breadboardbreadboard"/>
                                <connect connectorId="connector0" modelIndex="85412024" layer="breadboardWire"/>
                                <connect connectorId="connector1" modelIndex="85424309" layer="breadboardWire"/>
                                <connect connectorId="connector1" modelIndex="85433840" layer="breadboardWire"/>
                                <connect connectorId="connector0" modelIndex="85433894" layer="breadboardWire"/>
                            </connects>
                        </connector>
                        <connector connectorId="connector1" layer="breadboard">
                            <geometry x="0" y="0"/>
                            <connects>
                                <connect connectorId="pin61Y" modelIndex="5768" layer="breadboardbreadboard"/>
                                <connect connectorId="connector1" modelIndex="85423232" layer="breadboardWire"/>
                                <connect connectorId="connector1" modelIndex="85423330" layer="breadboardWire"/>
                                <connect connectorId="connector1" modelIndex="85423803" layer="breadboardWire"/>
                                <connect connectorId="connector1" modelIndex="85436774" layer="breadboardWire"/>
                            </connects>
                        </connector>
                    </connectors>
                </breadboardView>
                <pcbView layer="copper0">
                    <geometry z="5.50385" x="-32.2875" y="-22.6125">
                        <transform m11="0" m12="1" m13="0" m21="-1" m22="0" m23="0" m31="48.4875" m32="-8.4375" m33="1"/>
                    </geometry>
                    <titleGeometry visible="true" x="-26.0632" y="-37.3833" z="12.5" xOffset="6.22431" yOffset="-14.7708" textColor="#000000" fontSize="5">
                        <displayKey key=""/>
                    </titleGeometry>
                    <connectors>
                        <connector connectorId="connector2" layer="copper0">
                            <geometry x="0" y="0"/>
                            <connects>
                                <connect connectorId="pin61Z" modelIndex="5768" layer="breadboardbreadboard"/>
                                <connect connectorId="connector0" modelIndex="85424309" layer="copper0trace"/>
                            </connects>
                        </connector>
                        <connector connectorId="connector0" layer="copper0">
                            <geometry x="0" y="0"/>
                            <connects>
                                <connect connectorId="pin61Z" modelIndex="5768" layer="breadboardbreadboard"/>
                                <connect connectorId="connector0" modelIndex="85412024" layer="copper0trace"/>
                                <connect connectorId="connector1" modelIndex="85424309" layer="copper0trace"/>
                                <connect connectorId="connector0" modelIndex="85433894" layer="copper0trace"/>
                            </connects>
                        </connector>
                        <connector connectorId="connector1" layer="copper0">
                            <geometry x="0" y="0"/>
                            <connects>
                                <connect connectorId="pin61Y" modelIndex="5768" layer="breadboardbreadboard"/>
                                <connect connectorId="connector1" modelIndex="85423232" layer="copper0trace"/>
                                <connect connectorId="connector1" modelIndex="85423803" layer="copper0trace"/>
                                <connect connectorId="connector1" modelIndex="85436774" layer="copper1trace"/>
                            </connects>
                        </connector>
                    </connectors>
                </pcbView>
                <schematicView layer="schematic">
                    <geometry z="2.50393" x="-134.203" y="-64.0619">
                        <transform m11="-1" m12="0" m13="0" m21="0" m22="-1" m23="0" m31="36" m32="45" m33="1"/>
                    </geometry>
                    <titleGeometry visible="true" x="-138.761" y="-63.7823" z="6.50001" xOffset="-4.55798" yOffset="0.279619" textColor="#000000" fontSize="5">
                        <displayKey key=""/>
                        <displayKey key="part number"/>
                    </titleGeometry>
                    <connectors>
                        <connector connectorId="connector2" layer="schematic">
                            <geometry x="0" y="0"/>
                            <connects>
                                <connect connectorId="pin61Z" modelIndex="5768" layer="breadboardbreadboard"/>
                                <connect connectorId="connector0" modelIndex="85424309" layer="schematicTrace"/>
                            </connects>
                        </connector>
                        <connector connectorId="connector0" layer="schematic">
                            <geometry x="0" y="0"/>
                            <connects>
                                <connect connectorId="pin61Z" modelIndex="5768" layer="breadboardbreadboard"/>
                                <connect connectorId="connector0" modelIndex="85412024" layer="schematicTrace"/>
                                <connect connectorId="connector1" modelIndex="85424309" layer="schematicTrace"/>
                                <connect connectorId="connector1" modelIndex="85433840" layer="schematicTrace"/>
                                <connect connectorId="connector0" modelIndex="85433894" layer="schematicTrace"/>
                            </connects>
                        </connector>
                        <connector connectorId="connector1" layer="schematic">
                            <geometry x="0" y="0"/>
                            <connects>
                                <connect connectorId="pin61Y" modelIndex="5768" layer="breadboardbreadboard"/>
                                <connect connectorId="connector1" modelIndex="85423232" layer="schematicTrace"/>
                                <connect connectorId="connector1" modelIndex="85423330" layer="schematicTrace"/>
                                <connect connectorId="connector1" modelIndex="85423803" layer="schematicTrace"/>
                                <connect connectorId="connector1" modelIndex="85436774" layer="schematicTrace"/>
                            </connects>
                        </connector>
                    </connectors>
                </schematicView>
            </views>
        </instance>
        <instance moduleIdRef="1238DBDC00-voltage-reg_7805" modelIndex="5781" path="/usr/share/fritzing/parts/core/voltage_regulator_7805.fzp">
            <title>U1</title>
            <views>
                <breadboardView layer="breadboard">
                    <geometry z="2.50405" x="234.901" y="-11.0853"/>
                    <connectors>
                        <connector connectorId="connector2" layer="breadboard">
                            <geometry x="26.0973" y="56.0853"/>
                            <leg>
                                <point x="0" y="0"/>
                                <bezier/>
                                <point x="0" y="9"/>
                                <bezier/>
                            </leg>
                            <connects>
                                <connect connectorId="pin29I" modelIndex="5768" layer="breadboardbreadboard"/>
                                <connect connectorId="connector0" modelIndex="85418563" layer="breadboardWire"/>
                                <connect connectorId="connector0" modelIndex="85436582" layer="breadboardWire"/>
                            </connects>
                        </connector>
                        <connector connectorId="connector0" layer="breadboard">
                            <geometry x="8.1009" y="56.0853"/>
                            <leg>
                                <point x="0" y="0"/>
                                <bezier/>
                                <point x="0" y="9"/>
                                <bezier/>
                            </leg>
                            <connects>
                                <connect connectorId="pin27I" modelIndex="5768" layer="breadboardbreadboard"/>
                                <connect connectorId="connector0" modelIndex="85423232" layer="breadboardWire"/>
                                <connect connectorId="connector0" modelIndex="85423330" layer="breadboardWire"/>
                                <connect connectorId="connector0" modelIndex="85436792" layer="breadboardWire"/>
                            </connects>
                        </connector>
                        <connector connectorId="connector1" layer="breadboard">
                            <geometry x="17.0991" y="56.0853"/>
                            <leg>
                                <point x="0" y="0"/>
                                <bezier/>
                                <point x="0" y="9"/>
                                <bezier/>
                            </leg>
                            <connects>
                                <connect connectorId="pin28I" modelIndex="5768" layer="breadboardbreadboard"/>
                                <connect connectorId="connector0" modelIndex="85412030" layer="breadboardWire"/>
                                <connect connectorId="connector1" modelIndex="85423162" layer="breadboardWire"/>
                                <connect connectorId="connector0" modelIndex="85433825" layer="breadboardWire"/>
                                <connect connectorId="connector1" modelIndex="85433909" layer="breadboardWire"/>
                                <connect connectorId="connector1" modelIndex="85430092" layer="breadboardWire"/>
                            </connects>
                        </connector>
                    </connectors>
                </breadboardView>
                <pcbView layer="copper0">
                    <geometry z="5.50389" x="1.8" y="-3.6">
                        <transform m11="0" m12="-1" m13="0" m21="1" m22="0" m23="0" m31="7.2" m32="32.4" m33="1"/>
                    </geometry>
                    <titleGeometry visible="true" x="20" y="30.2" z="12.5" xOffset="18.2" yOffset="33.8" textColor="#000000" fontSize="5">
                        <displayKey key=""/>
                    </titleGeometry>
                    <connectors>
                        <connector connectorId="connector2" layer="copper0">
                            <geometry x="0" y="0"/>
                            <connects>
                                <connect connectorId="pin29I" modelIndex="5768" layer="breadboardbreadboard"/>
                                <connect connectorId="connector0" modelIndex="85418563" layer="copper0trace"/>
                                <connect connectorId="connector0" modelIndex="85436582" layer="copper1trace"/>
                            </connects>
                        </connector>
                        <connector connectorId="connector0" layer="copper0">
                            <geometry x="0" y="0"/>
                            <connects>
                                <connect connectorId="pin27I" modelIndex="5768" layer="breadboardbreadboard"/>
                                <connect connectorId="connector0" modelIndex="85423232" layer="copper0trace"/>
                            </connects>
                        </connector>
                        <connector connectorId="connector1" layer="copper0">
                            <geometry x="0" y="0"/>
                            <connects>
                                <connect connectorId="pin28I" modelIndex="5768" layer="breadboardbreadboard"/>
                                <connect connectorId="connector0" modelIndex="85412030" layer="copper0trace"/>
                                <connect connectorId="connector1" modelIndex="85423162" layer="copper0trace"/>
                                <connect connectorId="connector1" modelIndex="85433909" layer="copper0trace"/>
                                <connect connectorId="connector1" modelIndex="85430092" layer="copper0trace"/>
                            </connects>
                        </connector>
                    </connectors>
                </pcbView>
                <schematicView layer="schematic">
                    <geometry z="2.50394" x="-80.9999" y="-81.0001">
                        <transform m11="1" m12="0" m13="0" m21="0" m22="-1" m23="0" m31="0" m32="54" m33="1"/>
                    </geometry>
                    <titleGeometry visible="true" x="-40.7954" y="-70.841" z="6.50002" xOffset="40.2045" yOffset="10.1591" textColor="#000000" fontSize="5">
                        <displayKey key=""/>
                        <displayKey key="part number"/>
                    </titleGeometry>
                    <connectors>
                        <connector connectorId="connector2" layer="schematic">
                            <geometry x="0" y="0"/>
                            <connects>
                                <connect connectorId="pin29I" modelIndex="5768" layer="breadboardbreadboard"/>
                                <connect connectorId="connector0" modelIndex="85418563" layer="schematicTrace"/>
                                <connect connectorId="connector0" modelIndex="85436582" layer="schematicTrace"/>
                            </connects>
                        </connector>
                        <connector connectorId="connector0" layer="schematic">
                            <geometry x="0" y="0"/>
                            <connects>
                                <connect connectorId="pin27I" modelIndex="5768" layer="breadboardbreadboard"/>
                                <connect connectorId="connector0" modelIndex="85423232" layer="schematicTrace"/>
                                <connect connectorId="connector0" modelIndex="85423330" layer="schematicTrace"/>
                                <connect connectorId="connector0" modelIndex="85436792" layer="schematicTrace"/>
                            </connects>
                        </connector>
                        <connector connectorId="connector1" layer="schematic">
                            <geometry x="0" y="0"/>
                            <connects>
                                <connect connectorId="pin28I" modelIndex="5768" layer="breadboardbreadboard"/>
                                <connect connectorId="connector0" modelIndex="85412030" layer="schematicTrace"/>
                                <connect connectorId="connector1" modelIndex="85423162" layer="schematicTrace"/>
                                <connect connectorId="connector0" modelIndex="85433825" layer="schematicTrace"/>
                                <connect connectorId="connector1" modelIndex="85433909" layer="schematicTrace"/>
                                <connect connectorId="connector1" modelIndex="85430092" layer="schematicTrace"/>
                            </connects>
                        </connector>
                    </connectors>
                </schematicView>
            </views>
        </instance>
        <instance moduleIdRef="SparkFun-DiscreteSemi-DIODE-SCHOTTKY-_" modelIndex="6142" path="/usr/share/fritzing/parts/core/sparkfun-discretesemi-diode-schottky-_.fzp" flippedSMD="true">
            <property name="flippedSMD" value="true"/>
            <title>D1</title>
            <views>
                <breadboardView layer="breadboard">
                    <geometry z="2.50406" x="228.632" y="63">
                        <transform m11="0" m12="-1" m13="0" m21="1" m22="0" m23="0" m31="0.86814" m32="36.8681" m33="1"/>
                    </geometry>
                    <connectors>
                        <connector connectorId="connector0" layer="breadboard">
                            <geometry x="0" y="0"/>
                            <connects>
                                <connect connectorId="pin29F" modelIndex="5768" layer="breadboardbreadboard"/>
                                <connect connectorId="connector0" modelIndex="85418540" layer="breadboardWire"/>
                                <connect connectorId="connector1" modelIndex="85436590" layer="breadboardWire"/>
                            </connects>
                        </connector>
                        <connector connectorId="connector1" layer="breadboard">
                            <geometry x="0" y="0"/>
                            <connects>
                                <connect connectorId="pin26F" modelIndex="5768" layer="breadboardbreadboard"/>
                                <connect connectorId="connector1" modelIndex="6145" layer="breadboardWire"/>
                                <connect connectorId="connector0" modelIndex="85412074" layer="breadboardWire"/>
                            </connects>
                        </connector>
                    </connectors>
                </breadboardView>
                <pcbView layer="copper1">
                    <geometry z="8.50395" x="141.75" y="-5.49779">
                        <transform m11="-1" m12="0" m13="0" m21="0" m22="-1" m23="0" m31="19.7362" m32="10.9956" m33="1"/>
                    </geometry>
                    <titleGeometry visible="true" x="148.75" y="-2.50221" z="12.5" xOffset="7" yOffset="2.99557" textColor="#000000" fontSize="5">
                        <displayKey key=""/>
                    </titleGeometry>
                    <connectors>
                        <connector connectorId="connector0" layer="copper1">
                            <geometry x="0" y="0"/>
                            <connects>
                                <connect connectorId="pin29F" modelIndex="5768" layer="breadboardbreadboard"/>
                                <connect connectorId="connector0" modelIndex="85418540" layer="copper1trace"/>
                                <connect connectorId="connector1" modelIndex="85436590" layer="copper1trace"/>
                            </connects>
                        </connector>
                        <connector connectorId="connector1" layer="copper1">
                            <geometry x="0" y="0"/>
                            <connects>
                                <connect connectorId="pin26F" modelIndex="5768" layer="breadboardbreadboard"/>
                                <connect connectorId="connector1" modelIndex="6145" layer="copper1trace"/>
                                <connect connectorId="connector0" modelIndex="85412074" layer="copper1trace"/>
                            </connects>
                        </connector>
                    </connectors>
                </pcbView>
                <schematicView layer="schematic">
                    <geometry z="2.50395" x="-9.70502" y="3.17606">
                        <transform m11="-1" m12="0" m13="0" m21="0" m22="-1" m23="0" m31="27" m32="11.6925" m33="1"/>
                    </geometry>
                    <titleGeometry visible="true" x="2.79498" y="-6.63144" z="6.50003" xOffset="12.5" yOffset="-9.8075" textColor="#000000" fontSize="5">
                        <displayKey key=""/>
                        <displayKey key="part number"/>
                    </titleGeometry>
                    <connectors>
                        <connector connectorId="connector0" layer="schematic">
                            <geometry x="0" y="0"/>
                            <connects>
                                <connect connectorId="pin29F" modelIndex="5768" layer="breadboardbreadboard"/>
                                <connect connectorId="connector0" modelIndex="85418540" layer="schematicTrace"/>
                                <connect connectorId="connector1" modelIndex="85436590" layer="schematicTrace"/>
                            </connects>
                        </connector>
                        <connector connectorId="connector1" layer="schematic">
                            <geometry x="0" y="0"/>
                            <connects>
                                <connect connectorId="pin26F" modelIndex="5768" layer="breadboardbreadboard"/>
                                <connect connectorId="connector1" modelIndex="6145" layer="schematicTrace"/>
                                <connect connectorId="connector0" modelIndex="85412074" layer="schematicTrace"/>
                            </connects>
                        </connector>
                    </connectors>
                </schematicView>
            </views>
        </instance>
        <instance moduleIdRef="WireModuleID" modelIndex="6145" path=":/resources/parts/core/wire.fzp">
            <title>Wire1</title>
            <views>
                <breadboardView layer="breadboardWire">
                    <geometry z="3.50401" x="136.744" y="17.8961" x1="0" y1="0" x2="27.0736" y2="0" wireFlags="4"/>
                    <wireExtras mils="22.2222" color="#418dd9" opacity="1" banded="0"/>
                    <connectors>
                        <connector connectorId="connector0" layer="breadboardWire">
                            <geometry x="0" y="0"/>
                            <connects>
                                <connect connectorId="connector38" modelIndex="5775" layer="breadboard"/>
                            </connects>
                        </connector>
                        <connector connectorId="connector1" layer="breadboardWire">
                            <geometry x="0" y="0"/>
                            <connects>
                                <connect connectorId="connector1" modelIndex="6142" layer="breadboard"/>
                            </connects>
                        </connector>
                    </connectors>
                </breadboardView>
                <pcbView layer="copper1trace">
                    <geometry z="9.50381" x="126" y="4.03072e-05" x1="0" y1="0" x2="18" y2="-1.53072e-05" wireFlags="4"/>
                    <wireExtras mils="24" color="#f2c600" opacity="1" banded="0"/>
                    <connectors>
                        <connector connectorId="connector0" layer="copper1trace">
                            <geometry x="0" y="0"/>
                            <connects>
                                <connect connectorId="connector38" modelIndex="5775" layer="copper1"/>
                            </connects>
                        </connector>
                        <connector connectorId="connector1" layer="copper1trace">
                            <geometry x="0" y="0"/>
                            <connects>
                                <connect connectorId="connector1" modelIndex="6142" layer="copper1"/>
                            </connects>
                        </connector>
                    </connectors>
                </pcbView>
                <schematicView layer="schematicTrace">
                    <geometry z="5.50391" x="136.744" y="17.8961" x1="0" y1="0" x2="27.0736" y2="0" wireFlags="4"/>
                    <wireExtras mils="9.7222" color="#404040" opacity="1" banded="0"/>
                    <connectors>
                        <connector connectorId="connector0" layer="schematicTrace">
                            <geometry x="0" y="0"/>
                            <connects>
                                <connect connectorId="connector38" modelIndex="5775" layer="schematic"/>
                            </connects>
                        </connector>
                        <connector connectorId="connector1" layer="schematicTrace">
                            <geometry x="0" y="0"/>
                            <connects>
                                <connect connectorId="connector1" modelIndex="6142" layer="schematic"/>
                            </connects>
                        </connector>
                    </connectors>
                </schematicView>
            </views>
        </instance>
        <instance moduleIdRef="SparkFun-DiscreteSemi-MOC3031-M-" modelIndex="6557" path="/usr/share/fritzing/parts/core/sparkfun-discretesemi-moc3031-m-.fzp">
            <title>U3</title>
            <views>
                <breadboardView layer="breadboard">
                    <geometry z="2.50408" x="436.5" y="79.047"/>
                    <connectors>
                        <connector connectorId="connector0" layer="breadboard">
                            <geometry x="0" y="0"/>
                            <connects>
                                <connect connectorId="pin49E" modelIndex="5768" layer="breadboardbreadboard"/>
                                <connect connectorId="connector0" modelIndex="85419382" layer="breadboardWire"/>
                                <connect connectorId="connector0" modelIndex="85436500" layer="breadboardWire"/>
                            </connects>
                        </connector>
                        <connector connectorId="connector3" layer="breadboard">
                            <geometry x="0" y="0"/>
                            <connects>
                                <connect connectorId="pin51F" modelIndex="5768" layer="breadboardbreadboard"/>
                                <connect connectorId="connector1" modelIndex="85412384" layer="breadboardWire"/>
                                <connect connectorId="connector1" modelIndex="85433702" layer="breadboardWire"/>
                                <connect connectorId="connector0" modelIndex="85438456" layer="breadboardWire"/>
                            </connects>
                        </connector>
                        <connector connectorId="connector5" layer="breadboard">
                            <geometry x="0" y="0"/>
                            <connects>
                                <connect connectorId="pin49F" modelIndex="5768" layer="breadboardbreadboard"/>
                                <connect connectorId="connector0" modelIndex="85412303" layer="breadboardWire"/>
                                <connect connectorId="connector0" modelIndex="85423977" layer="breadboardWire"/>
                                <connect connectorId="connector1" modelIndex="85430098" layer="breadboardWire"/>
                            </connects>
                        </connector>
                        <connector connectorId="connector1" layer="breadboard">
                            <geometry x="0" y="0"/>
                            <connects>
                                <connect connectorId="pin50E" modelIndex="5768" layer="breadboardbreadboard"/>
                                <connect connectorId="connector0" modelIndex="85412115" layer="breadboardWire"/>
                                <connect connectorId="connector0" modelIndex="85419596" layer="breadboardWire"/>
                            </connects>
                        </connector>
                    </connectors>
                </breadboardView>
                <pcbView layer="copper0">
                    <geometry z="5.50398" x="232.622" y="8.685">
                        <transform m11="0" m12="-1" m13="0" m21="1" m22="0" m23="0" m31="-3.39201" m32="33.148" m33="1"/>
                    </geometry>
                    <titleGeometry visible="false" x="262.378" y="1.685" z="12.5001" xOffset="29.756" yOffset="-7" textColor="#000000" fontSize="5">
                        <displayKey key=""/>
                    </titleGeometry>
                    <connectors>
                        <connector connectorId="connector0" layer="copper0">
                            <geometry x="0" y="0"/>
                            <connects>
                                <connect connectorId="pin49E" modelIndex="5768" layer="breadboardbreadboard"/>
                                <connect connectorId="connector0" modelIndex="85436500" layer="copper1trace"/>
                            </connects>
                        </connector>
                        <connector connectorId="connector3" layer="copper0">
                            <geometry x="0" y="0"/>
                            <connects>
                                <connect connectorId="pin51F" modelIndex="5768" layer="breadboardbreadboard"/>
                                <connect connectorId="connector1" modelIndex="85412384" layer="copper0trace"/>
                                <connect connectorId="connector0" modelIndex="85438456" layer="copper0trace"/>
                            </connects>
                        </connector>
                        <connector connectorId="connector5" layer="copper0">
                            <geometry x="0" y="0"/>
                            <connects>
                                <connect connectorId="pin49F" modelIndex="5768" layer="breadboardbreadboard"/>
                                <connect connectorId="connector0" modelIndex="85412303" layer="copper0trace"/>
                                <connect connectorId="connector0" modelIndex="85423977" layer="copper0trace"/>
                                <connect connectorId="connector1" modelIndex="85430098" layer="copper0trace"/>
                            </connects>
                        </connector>
                        <connector connectorId="connector1" layer="copper0">
                            <geometry x="0" y="0"/>
                            <connects>
                                <connect connectorId="pin50E" modelIndex="5768" layer="breadboardbreadboard"/>
                                <connect connectorId="connector0" modelIndex="85412115" layer="copper0trace"/>
                                <connect connectorId="connector0" modelIndex="85419596" layer="copper0trace"/>
                            </connects>
                        </connector>
                    </connectors>
                </pcbView>
                <schematicView layer="schematic">
                    <geometry z="2.50397" x="116.562" y="107.349"/>
                    <titleGeometry visible="true" x="153.466" y="100.349" z="6.50008" xOffset="36.9038" yOffset="-7" textColor="#000000" fontSize="5">
                        <displayKey key=""/>
                        <displayKey key="part number"/>
                    </titleGeometry>
                    <connectors>
                        <connector connectorId="connector0" layer="schematic">
                            <geometry x="0" y="0"/>
                            <connects>
                                <connect connectorId="pin49E" modelIndex="5768" layer="breadboardbreadboard"/>
                                <connect connectorId="connector0" modelIndex="85419382" layer="schematicTrace"/>
                                <connect connectorId="connector0" modelIndex="85436500" layer="schematicTrace"/>
                            </connects>
                        </connector>
                        <connector connectorId="connector3" layer="schematic">
                            <geometry x="0" y="0"/>
                            <connects>
                                <connect connectorId="pin51F" modelIndex="5768" layer="breadboardbreadboard"/>
                                <connect connectorId="connector1" modelIndex="85412384" layer="schematicTrace"/>
                                <connect connectorId="connector1" modelIndex="85433702" layer="schematicTrace"/>
                                <connect connectorId="connector0" modelIndex="85438456" layer="schematicTrace"/>
                            </connects>
                        </connector>
                        <connector connectorId="connector5" layer="schematic">
                            <geometry x="0" y="0"/>
                            <connects>
                                <connect connectorId="pin49F" modelIndex="5768" layer="breadboardbreadboard"/>
                                <connect connectorId="connector0" modelIndex="85412303" layer="schematicTrace"/>
                                <connect connectorId="connector0" modelIndex="85423977" layer="schematicTrace"/>
                                <connect connectorId="connector1" modelIndex="85430098" layer="schematicTrace"/>
                            </connects>
                        </connector>
                        <connector connectorId="connector1" layer="schematic">
                            <geometry x="0" y="0"/>
                            <connects>
                                <connect connectorId="pin50E" modelIndex="5768" layer="breadboardbreadboard"/>
                                <connect connectorId="connector0" modelIndex="85412115" layer="schematicTrace"/>
                                <connect connectorId="connector0" modelIndex="85419596" layer="schematicTrace"/>
                            </connects>
                        </connector>
                    </connectors>
                </schematicView>
            </views>
        </instance>
        <instance moduleIdRef="SparkFun-DiscreteSemi-MOC3031-M-" modelIndex="6563" path="/usr/share/fritzing/parts/core/sparkfun-discretesemi-moc3031-m-.fzp">
            <title>U5</title>
            <views>
                <breadboardView layer="breadboard">
                    <geometry z="2.50411" x="391.5" y="79.047"/>
                    <connectors>
                        <connector connectorId="connector0" layer="breadboard">
                            <geometry x="0" y="0"/>
                            <connects>
                                <connect connectorId="pin44E" modelIndex="5768" layer="breadboardbreadboard"/>
                                <connect connectorId="connector0" modelIndex="85419392" layer="breadboardWire"/>
                                <connect connectorId="connector0" modelIndex="85436489" layer="breadboardWire"/>
                            </connects>
                        </connector>
                        <connector connectorId="connector3" layer="breadboard">
                            <geometry x="0" y="0"/>
                            <connects>
                                <connect connectorId="pin46F" modelIndex="5768" layer="breadboardbreadboard"/>
                                <connect connectorId="connector1" modelIndex="85412504" layer="breadboardWire"/>
                                <connect connectorId="connector1" modelIndex="85433674" layer="breadboardWire"/>
                                <connect connectorId="connector0" modelIndex="85438409" layer="breadboardWire"/>
                            </connects>
                        </connector>
                        <connector connectorId="connector5" layer="breadboard">
                            <geometry x="0" y="0"/>
                            <connects>
                                <connect connectorId="pin44F" modelIndex="5768" layer="breadboardbreadboard"/>
                                <connect connectorId="connector1" modelIndex="85412560" layer="breadboardWire"/>
                                <connect connectorId="connector0" modelIndex="85422909" layer="breadboardWire"/>
                            </connects>
                        </connector>
                        <connector connectorId="connector1" layer="breadboard">
                            <geometry x="0" y="0"/>
                            <connects>
                                <connect connectorId="pin45E" modelIndex="5768" layer="breadboardbreadboard"/>
                                <connect connectorId="connector0" modelIndex="85413395" layer="breadboardWire"/>
                                <connect connectorId="connector1" modelIndex="85421781" layer="breadboardWire"/>
                            </connects>
                        </connector>
                    </connectors>
                </breadboardView>
                <pcbView layer="copper0">
                    <geometry z="5.50406" x="160.622" y="8.77499">
                        <transform m11="0" m12="-1" m13="0" m21="1" m22="0" m23="0" m31="-3.39201" m32="33.148" m33="1"/>
                    </geometry>
                    <titleGeometry visible="false" x="190.378" y="1.77499" z="12.5001" xOffset="29.756" yOffset="-7" textColor="#000000" fontSize="5">
                        <displayKey key=""/>
                    </titleGeometry>
                    <connectors>
                        <connector connectorId="connector0" layer="copper0">
                            <geometry x="0" y="0"/>
                            <connects>
                                <connect connectorId="pin44E" modelIndex="5768" layer="breadboardbreadboard"/>
                                <connect connectorId="connector0" modelIndex="85436489" layer="copper1trace"/>
                            </connects>
                        </connector>
                        <connector connectorId="connector3" layer="copper0">
                            <geometry x="0" y="0"/>
                            <connects>
                                <connect connectorId="pin46F" modelIndex="5768" layer="breadboardbreadboard"/>
                                <connect connectorId="connector1" modelIndex="85412504" layer="copper0trace"/>
                                <connect connectorId="connector0" modelIndex="85438409" layer="copper0trace"/>
                            </connects>
                        </connector>
                        <connector connectorId="connector5" layer="copper0">
                            <geometry x="0" y="0"/>
                            <connects>
                                <connect connectorId="pin44F" modelIndex="5768" layer="breadboardbreadboard"/>
                                <connect connectorId="connector1" modelIndex="85412560" layer="copper0trace"/>
                                <connect connectorId="connector0" modelIndex="85422909" layer="copper0trace"/>
                            </connects>
                        </connector>
                        <connector connectorId="connector1" layer="copper0">
                            <geometry x="0" y="0"/>
                            <connects>
                                <connect connectorId="pin45E" modelIndex="5768" layer="breadboardbreadboard"/>
                                <connect connectorId="connector0" modelIndex="85413395" layer="copper0trace"/>
                                <connect connectorId="connector1" modelIndex="85421781" layer="copper0trace"/>
                            </connects>
                        </connector>
                    </connectors>
                </pcbView>
                <schematicView layer="schematic">
                    <geometry z="2.504" x="116.562" y="269.35"/>
                    <titleGeometry visible="true" x="153.466" y="260.85" z="6.5001" xOffset="36.9038" yOffset="-8.5" textColor="#000000" fontSize="5">
                        <displayKey key=""/>
                        <displayKey key="part number"/>
                    </titleGeometry>
                    <connectors>
                        <connector connectorId="connector0" layer="schematic">
                            <geometry x="0" y="0"/>
                            <connects>
                                <connect connectorId="pin44E" modelIndex="5768" layer="breadboardbreadboard"/>
                                <connect connectorId="connector0" modelIndex="85419392" layer="schematicTrace"/>
                                <connect connectorId="connector0" modelIndex="85436489" layer="schematicTrace"/>
                            </connects>
                        </connector>
                        <connector connectorId="connector3" layer="schematic">
                            <geometry x="0" y="0"/>
                            <connects>
                                <connect connectorId="pin46F" modelIndex="5768" layer="breadboardbreadboard"/>
                                <connect connectorId="connector1" modelIndex="85412504" layer="schematicTrace"/>
                                <connect connectorId="connector1" modelIndex="85433674" layer="schematicTrace"/>
                                <connect connectorId="connector0" modelIndex="85438409" layer="schematicTrace"/>
                            </connects>
                        </connector>
                        <connector connectorId="connector5" layer="schematic">
                            <geometry x="0" y="0"/>
                            <connects>
                                <connect connectorId="pin44F" modelIndex="5768" layer="breadboardbreadboard"/>
                                <connect connectorId="connector1" modelIndex="85412560" layer="schematicTrace"/>
                                <connect connectorId="connector0" modelIndex="85422909" layer="schematicTrace"/>
                            </connects>
                        </connector>
                        <connector connectorId="connector1" layer="schematic">
                            <geometry x="0" y="0"/>
                            <connects>
                                <connect connectorId="pin45E" modelIndex="5768" layer="breadboardbreadboard"/>
                                <connect connectorId="connector0" modelIndex="85413395" layer="schematicTrace"/>
                                <connect connectorId="connector1" modelIndex="85421781" layer="schematicTrace"/>
                            </connects>
                        </connector>
                    </connectors>
                </schematicView>
            </views>
        </instance>
        <instance moduleIdRef="screw_terminal_2_3.5mm" modelIndex="85410064" path="/usr/share/fritzing/parts/core/screw_terminal_2_3.5mm.fzp">
            <title>J1</title>
            <views>
                <breadboardView layer="breadboard">
                    <geometry z="2.50412" x="400.495" y="32.4075"/>
                    <connectors>
                        <connector connectorId="connector0" layer="breadboard">
                            <geometry x="0" y="0"/>
                            <connects>
                                <connect connectorId="pin45J" modelIndex="5768" layer="breadboardbreadboard"/>
                                <connect connectorId="connector1" modelIndex="85412514" layer="breadboardWire"/>
                                <connect connectorId="connector1" modelIndex="85421543" layer="breadboardWire"/>
                            </connects>
                        </connector>
                        <connector connectorId="connector1" layer="breadboard">
                            <geometry x="0" y="0"/>
                            <connects>
                                <connect connectorId="pin46J" modelIndex="5768" layer="breadboardbreadboard"/>
                                <connect connectorId="connector0" modelIndex="85412504" layer="breadboardWire"/>
                                <connect connectorId="connector0" modelIndex="85418888" layer="breadboardWire"/>
                            </connects>
                        </connector>
                    </connectors>
                </breadboardView>
                <pcbView layer="copper0">
                    <geometry z="5.50409" x="174.231" y="-25.0016">
                        <transform m11="0" m12="-1" m13="0" m21="1" m22="0" m23="0" m31="-2.6816" m32="25.7216" m33="1"/>
                    </geometry>
                    <titleGeometry visible="true" x="181.416" y="-30.5491" z="12.5001" xOffset="7.18504" yOffset="-5.54746" textColor="#000000" fontSize="5">
                        <transform m11="0" m12="-1" m13="0" m21="1" m22="0" m23="0" m31="1" m32="8" m33="1"/>
                        <displayKey key=""/>
                    </titleGeometry>
                    <connectors>
                        <connector connectorId="connector0" layer="copper0">
                            <geometry x="0" y="0"/>
                            <connects>
                                <connect connectorId="pin45J" modelIndex="5768" layer="breadboardbreadboard"/>
                                <connect connectorId="connector1" modelIndex="85412514" layer="copper0trace"/>
                                <connect connectorId="connector1" modelIndex="85421543" layer="copper0trace"/>
                            </connects>
                        </connector>
                        <connector connectorId="connector1" layer="copper0">
                            <geometry x="0" y="0"/>
                            <connects>
                                <connect connectorId="pin46J" modelIndex="5768" layer="breadboardbreadboard"/>
                                <connect connectorId="connector0" modelIndex="85412504" layer="copper0trace"/>
                            </connects>
                        </connector>
                    </connectors>
                </pcbView>
                <schematicView layer="schematic">
                    <geometry z="2.50401" x="189" y="310.5">
                        <transform m11="0" m12="1" m13="0" m21="-1" m22="0" m23="0" m31="22.5" m32="-4.5" m33="1"/>
                    </geometry>
                    <titleGeometry visible="true" x="179" y="325.5" z="6.50011" xOffset="-10" yOffset="15" textColor="#000000" fontSize="5">
                        <displayKey key=""/>
                        <displayKey key="part number"/>
                    </titleGeometry>
                    <connectors>
                        <connector connectorId="connector0" layer="schematic">
                            <geometry x="0" y="0"/>
                            <connects>
                                <connect connectorId="pin45J" modelIndex="5768" layer="breadboardbreadboard"/>
                                <connect connectorId="connector1" modelIndex="85412514" layer="schematicTrace"/>
                                <connect connectorId="connector1" modelIndex="85421543" layer="schematicTrace"/>
                            </connects>
                        </connector>
                        <connector connectorId="connector1" layer="schematic">
                            <geometry x="0" y="0"/>
                            <connects>
                                <connect connectorId="pin46J" modelIndex="5768" layer="breadboardbreadboard"/>
                                <connect connectorId="connector0" modelIndex="85412504" layer="schematicTrace"/>
                                <connect connectorId="connector0" modelIndex="85418888" layer="schematicTrace"/>
                            </connects>
                        </connector>
                    </connectors>
                </schematicView>
            </views>
        </instance>
        <instance moduleIdRef="screw_terminal_2_3.5mm" modelIndex="85410067" path="/usr/share/fritzing/parts/core/screw_terminal_2_3.5mm.fzp">
            <title>J2</title>
            <views>
                <breadboardView layer="breadboard">
                    <geometry z="2.50413" x="490.495" y="32.4075"/>
                    <connectors>
                        <connector connectorId="connector0" layer="breadboard">
                            <geometry x="0" y="0"/>
                            <connects>
                                <connect connectorId="pin55J" modelIndex="5768" layer="breadboardbreadboard"/>
                                <connect connectorId="connector0" modelIndex="85412443" layer="breadboardWire"/>
                                <connect connectorId="connector1" modelIndex="85421183" layer="breadboardWire"/>
                            </connects>
                        </connector>
                        <connector connectorId="connector1" layer="breadboard">
                            <geometry x="0" y="0"/>
                            <connects>
                                <connect connectorId="pin56J" modelIndex="5768" layer="breadboardbreadboard"/>
                                <connect connectorId="connector0" modelIndex="85418893" layer="breadboardWire"/>
                                <connect connectorId="connector0" modelIndex="85412429" layer="breadboardWire"/>
                            </connects>
                        </connector>
                    </connectors>
                </breadboardView>
                <pcbView layer="copper0">
                    <geometry z="5.5041" x="201.231" y="-25.0016">
                        <transform m11="0" m12="-1" m13="0" m21="1" m22="0" m23="0" m31="-2.6816" m32="25.7216" m33="1"/>
                    </geometry>
                    <titleGeometry visible="true" x="208.645" y="-30.5491" z="12.5001" xOffset="7.4141" yOffset="-5.54746" textColor="#000000" fontSize="5">
                        <transform m11="0" m12="-1" m13="0" m21="1" m22="0" m23="0" m31="1" m32="8" m33="1"/>
                        <displayKey key=""/>
                    </titleGeometry>
                    <connectors>
                        <connector connectorId="connector0" layer="copper0">
                            <geometry x="0" y="0"/>
                            <connects>
                                <connect connectorId="pin55J" modelIndex="5768" layer="breadboardbreadboard"/>
                                <connect connectorId="connector0" modelIndex="85412443" layer="copper0trace"/>
                                <connect connectorId="connector1" modelIndex="85421183" layer="copper0trace"/>
                            </connects>
                        </connector>
                        <connector connectorId="connector1" layer="copper0">
                            <geometry x="0" y="0"/>
                            <connects>
                                <connect connectorId="pin56J" modelIndex="5768" layer="breadboardbreadboard"/>
                                <connect connectorId="connector0" modelIndex="85412429" layer="copper0trace"/>
                            </connects>
                        </connector>
                    </connectors>
                </pcbView>
                <schematicView layer="schematic">
                    <geometry z="2.50402" x="189" y="229.499">
                        <transform m11="0" m12="1" m13="0" m21="-1" m22="0" m23="0" m31="22.5" m32="-4.5" m33="1"/>
                    </geometry>
                    <titleGeometry visible="true" x="182" y="244.499" z="6.50012" xOffset="-7" yOffset="15" textColor="#000000" fontSize="5">
                        <displayKey key=""/>
                        <displayKey key="part number"/>
                    </titleGeometry>
                    <connectors>
                        <connector connectorId="connector0" layer="schematic">
                            <geometry x="0" y="0"/>
                            <connects>
                                <connect connectorId="pin55J" modelIndex="5768" layer="breadboardbreadboard"/>
                                <connect connectorId="connector0" modelIndex="85412443" layer="schematicTrace"/>
                                <connect connectorId="connector1" modelIndex="85421183" layer="schematicTrace"/>
                            </connects>
                        </connector>
                        <connector connectorId="connector1" layer="schematic">
                            <geometry x="0" y="0"/>
                            <connects>
                                <connect connectorId="pin56J" modelIndex="5768" layer="breadboardbreadboard"/>
                                <connect connectorId="connector0" modelIndex="85418893" layer="schematicTrace"/>
                                <connect connectorId="connector0" modelIndex="85412429" layer="schematicTrace"/>
                            </connects>
                        </connector>
                    </connectors>
                </schematicView>
            </views>
        </instance>
        <instance moduleIdRef="screw_terminal_2_3.5mm" modelIndex="85410070" path="/usr/share/fritzing/parts/core/screw_terminal_2_3.5mm.fzp">
            <title>J3</title>
            <views>
                <breadboardView layer="breadboard">
                    <geometry z="2.50414" x="445.495" y="32.4075"/>
                    <connectors>
                        <connector connectorId="connector0" layer="breadboard">
                            <geometry x="0" y="0"/>
                            <connects>
                                <connect connectorId="pin50J" modelIndex="5768" layer="breadboardbreadboard"/>
                                <connect connectorId="connector1" modelIndex="85412394" layer="breadboardWire"/>
                                <connect connectorId="connector1" modelIndex="85420133" layer="breadboardWire"/>
                            </connects>
                        </connector>
                        <connector connectorId="connector1" layer="breadboard">
                            <geometry x="0" y="0"/>
                            <connects>
                                <connect connectorId="pin51J" modelIndex="5768" layer="breadboardbreadboard"/>
                                <connect connectorId="connector0" modelIndex="85412384" layer="breadboardWire"/>
                                <connect connectorId="connector0" modelIndex="85418898" layer="breadboardWire"/>
                            </connects>
                        </connector>
                    </connectors>
                </breadboardView>
                <pcbView layer="copper0">
                    <geometry z="5.50415" x="228.231" y="-25.0016">
                        <transform m11="0" m12="-1" m13="0" m21="1" m22="0" m23="0" m31="-2.6816" m32="25.7216" m33="1"/>
                    </geometry>
                    <titleGeometry visible="true" x="235.416" y="-30.5491" z="12.5001" xOffset="7.18504" yOffset="-5.54746" textColor="#000000" fontSize="5">
                        <transform m11="0" m12="-1" m13="0" m21="1" m22="0" m23="0" m31="1" m32="8" m33="1"/>
                        <displayKey key=""/>
                    </titleGeometry>
                    <connectors>
                        <connector connectorId="connector0" layer="copper0">
                            <geometry x="0" y="0"/>
                            <connects>
                                <connect connectorId="pin50J" modelIndex="5768" layer="breadboardbreadboard"/>
                                <connect connectorId="connector1" modelIndex="85412394" layer="copper0trace"/>
                                <connect connectorId="connector1" modelIndex="85420133" layer="copper0trace"/>
                            </connects>
                        </connector>
                        <connector connectorId="connector1" layer="copper0">
                            <geometry x="0" y="0"/>
                            <connects>
                                <connect connectorId="pin51J" modelIndex="5768" layer="breadboardbreadboard"/>
                                <connect connectorId="connector0" modelIndex="85412384" layer="copper0trace"/>
                            </connects>
                        </connector>
                    </connectors>
                </pcbView>
                <schematicView layer="schematic">
                    <geometry z="2.50403" x="189" y="148.499">
                        <transform m11="0" m12="1" m13="0" m21="-1" m22="0" m23="0" m31="22.5" m32="-4.5" m33="1"/>
                    </geometry>
                    <titleGeometry visible="true" x="182.5" y="164.499" z="6.50013" xOffset="-6.5" yOffset="16" textColor="#000000" fontSize="5">
                        <displayKey key=""/>
                        <displayKey key="part number"/>
                    </titleGeometry>
                    <connectors>
                        <connector connectorId="connector0" layer="schematic">
                            <geometry x="0" y="0"/>
                            <connects>
                                <connect connectorId="pin50J" modelIndex="5768" layer="breadboardbreadboard"/>
                                <connect connectorId="connector1" modelIndex="85412394" layer="schematicTrace"/>
                                <connect connectorId="connector1" modelIndex="85420133" layer="schematicTrace"/>
                            </connects>
                        </connector>
                        <connector connectorId="connector1" layer="schematic">
                            <geometry x="0" y="0"/>
                            <connects>
                                <connect connectorId="pin51J" modelIndex="5768" layer="breadboardbreadboard"/>
                                <connect connectorId="connector0" modelIndex="85412384" layer="schematicTrace"/>
                                <connect connectorId="connector0" modelIndex="85418898" layer="schematicTrace"/>
                            </connects>
                        </connector>
                    </connectors>
                </schematicView>
            </views>
        </instance>
        <instance moduleIdRef="screw_terminal_2_3.5mm" modelIndex="85410073" path="/usr/share/fritzing/parts/core/screw_terminal_2_3.5mm.fzp">
            <title>J4</title>
            <views>
                <breadboardView layer="breadboard">
                    <geometry z="2.50416" x="355.495" y="32.4075"/>
                    <connectors>
                        <connector connectorId="connector0" layer="breadboard">
                            <geometry x="0" y="0"/>
                            <connects>
                                <connect connectorId="pin40J" modelIndex="5768" layer="breadboardbreadboard"/>
                                <connect connectorId="connector0" modelIndex="85420626" layer="breadboardWire"/>
                                <connect connectorId="connector1" modelIndex="85420925" layer="breadboardWire"/>
                            </connects>
                        </connector>
                        <connector connectorId="connector1" layer="breadboard">
                            <geometry x="0" y="0"/>
                            <connects>
                                <connect connectorId="pin41J" modelIndex="5768" layer="breadboardbreadboard"/>
                                <connect connectorId="connector0" modelIndex="85418903" layer="breadboardWire"/>
                                <connect connectorId="connector1" modelIndex="85412359" layer="breadboardWire"/>
                            </connects>
                        </connector>
                    </connectors>
                </breadboardView>
                <pcbView layer="copper0">
                    <geometry z="5.50419" x="255.231" y="-25.0016">
                        <transform m11="0" m12="-1" m13="0" m21="1" m22="0" m23="0" m31="-2.6816" m32="25.7216" m33="1"/>
                    </geometry>
                    <titleGeometry visible="true" x="261.5" y="-30.7781" z="12.5001" xOffset="6.26878" yOffset="-5.77653" textColor="#000000" fontSize="5">
                        <transform m11="0" m12="-1" m13="0" m21="1" m22="0" m23="0" m31="1" m32="8" m33="1"/>
                        <displayKey key=""/>
                    </titleGeometry>
                    <connectors>
                        <connector connectorId="connector0" layer="copper0">
                            <geometry x="0" y="0"/>
                            <connects>
                                <connect connectorId="pin40J" modelIndex="5768" layer="breadboardbreadboard"/>
                                <connect connectorId="connector0" modelIndex="85420626" layer="copper0trace"/>
                                <connect connectorId="connector1" modelIndex="85420925" layer="copper0trace"/>
                            </connects>
                        </connector>
                        <connector connectorId="connector1" layer="copper0">
                            <geometry x="0" y="0"/>
                            <connects>
                                <connect connectorId="pin41J" modelIndex="5768" layer="breadboardbreadboard"/>
                                <connect connectorId="connector1" modelIndex="85412359" layer="copper0trace"/>
                            </connects>
                        </connector>
                    </connectors>
                </pcbView>
                <schematicView layer="schematic">
                    <geometry z="2.50405" x="189" y="67.4988">
                        <transform m11="0" m12="1" m13="0" m21="-1" m22="0" m23="0" m31="22.5" m32="-4.5" m33="1"/>
                    </geometry>
                    <titleGeometry visible="true" x="184" y="81.9988" z="6.50014" xOffset="-5" yOffset="14.5" textColor="#000000" fontSize="5">
                        <displayKey key=""/>
                        <displayKey key="part number"/>
                    </titleGeometry>
                    <connectors>
                        <connector connectorId="connector0" layer="schematic">
                            <geometry x="0" y="0"/>
                            <connects>
                                <connect connectorId="pin40J" modelIndex="5768" layer="breadboardbreadboard"/>
                                <connect connectorId="connector0" modelIndex="85420626" layer="schematicTrace"/>
                                <connect connectorId="connector1" modelIndex="85420925" layer="schematicTrace"/>
                            </connects>
                        </connector>
                        <connector connectorId="connector1" layer="schematic">
                            <geometry x="0" y="0"/>
                            <connects>
                                <connect connectorId="pin41J" modelIndex="5768" layer="breadboardbreadboard"/>
                                <connect connectorId="connector0" modelIndex="85418903" layer="schematicTrace"/>
                                <connect connectorId="connector1" modelIndex="85412359" layer="schematicTrace"/>
                            </connects>
                        </connector>
                    </connectors>
                </schematicView>
            </views>
        </instance>
        <instance moduleIdRef="GroundModuleID" modelIndex="85412021" path=":/resources/parts/core/ground.fzp">
            <property name="voltage" value="0"/>
            <title>Ground1</title>
            <views>
                <breadboardView layer="schematic">
                    <geometry z="2.5042" x="26.9988" y="-112.969"/>
                    <connectors>
                        <connector connectorId="connector0" layer="schematic">
                            <geometry x="0" y="0"/>
                            <connects>
                                <connect connectorId="connector1" modelIndex="85436758" layer="breadboardWire"/>
                            </connects>
                        </connector>
                    </connectors>
                </breadboardView>
                <pcbView layer="schematic">
                    <geometry z="2.5038" x="215.999" y="76.0313"/>
                    <connectors>
                        <connector connectorId="connector0" layer="schematic">
                            <geometry x="0" y="0"/>
                            <connects>
                                <connect connectorId="connector1" modelIndex="85436758" layer="copper1trace"/>
                            </connects>
                        </connector>
                    </connectors>
                </pcbView>
                <schematicView layer="schematic">
                    <geometry z="2.50406" x="-90.0006" y="-81.5956"/>
                    <connectors>
                        <connector connectorId="connector0" layer="schematic">
                            <geometry x="0" y="0"/>
                            <connects>
                                <connect connectorId="connector1" modelIndex="85436758" layer="schematicTrace"/>
                            </connects>
                        </connector>
                    </connectors>
                </schematicView>
            </views>
        </instance>
        <instance moduleIdRef="WireModuleID" modelIndex="85412024" path=":/resources/parts/core/wire.fzp">
            <title>Wire1075</title>
            <views>
                <breadboardView layer="breadboardWire">
                    <geometry z="3.50474" x="208.529" y="-45.0326" x1="0" y1="0" x2="-37.3243" y2="0.405699" wireFlags="128"/>
                    <wireExtras mils="22.2222" color="#418dd9" opacity="1" banded="0"/>
                    <connectors>
                        <connector connectorId="connector0" layer="breadboardWire">
                            <geometry x="0" y="0"/>
                            <connects>
                                <connect connectorId="connector0" modelIndex="5778" layer="breadboard"/>
                            </connects>
                        </connector>
                        <connector connectorId="connector1" layer="breadboardWire">
                            <geometry x="0" y="0"/>
                            <connects>
                                <connect connectorId="connector0" modelIndex="85436758" layer="breadboardWire"/>
                            </connects>
                        </connector>
                    </connectors>
                </breadboardView>
                <pcbView layer="copper0trace" bottom="true">
                    <geometry z="6.50388" x="208.529" y="-45.0326" x1="0" y1="0" x2="-37.3243" y2="0.405699" wireFlags="128"/>
                    <wireExtras mils="11.1111" color="#f28a00" opacity="1" banded="0"/>
                    <connectors>
                        <connector connectorId="connector0" layer="copper0trace">
                            <geometry x="0" y="0"/>
                            <connects>
                                <connect connectorId="connector0" modelIndex="5778" layer="copper0"/>
                            </connects>
                        </connector>
                        <connector connectorId="connector1" layer="copper0trace">
                            <geometry x="0" y="0"/>
                            <connects>
                                <connect connectorId="connector0" modelIndex="85436758" layer="copper1trace"/>
                            </connects>
                        </connector>
                    </connectors>
                </pcbView>
                <schematicView layer="schematicTrace">
                    <geometry z="5.50464" x="-98.9999" y="-45" x1="0" y1="0" x2="-0.000125" y2="-36" wireFlags="128"/>
                    <wireExtras mils="9.7222" color="#404040" opacity="1" banded="0"/>
                    <connectors>
                        <connector connectorId="connector0" layer="schematicTrace">
                            <geometry x="0" y="0"/>
                            <connects>
                                <connect connectorId="connector0" modelIndex="5778" layer="schematic"/>
                            </connects>
                        </connector>
                        <connector connectorId="connector1" layer="schematicTrace">
                            <geometry x="0" y="0"/>
                            <connects>
                                <connect connectorId="connector0" modelIndex="85436758" layer="schematicTrace"/>
                            </connects>
                        </connector>
                    </connectors>
                </schematicView>
            </views>
        </instance>
        <instance moduleIdRef="GroundModuleID" modelIndex="85412027" path=":/resources/parts/core/ground.fzp">
            <property name="voltage" value="0"/>
            <title>Ground2</title>
            <views>
                <breadboardView layer="schematic">
                    <geometry z="2.50422" x="-72.0012" y="-193.969"/>
                    <connectors>
                        <connector connectorId="connector0" layer="schematic">
                            <geometry x="0" y="0"/>
                            <connects>
                                <connect connectorId="connector1" modelIndex="85412030" layer="breadboardWire"/>
                            </connects>
                        </connector>
                    </connectors>
                </breadboardView>
                <pcbView layer="schematic">
                    <geometry z="2.50386" x="116.999" y="-4.96875"/>
                    <connectors>
                        <connector connectorId="connector0" layer="schematic">
                            <geometry x="0" y="0"/>
                            <connects>
                                <connect connectorId="connector1" modelIndex="85412030" layer="copper0trace"/>
                            </connects>
                        </connector>
                    </connectors>
                </pcbView>
                <schematicView layer="schematic">
                    <geometry z="2.50407" x="-9.00063" y="-81.5956"/>
                    <connectors>
                        <connector connectorId="connector0" layer="schematic">
                            <geometry x="0" y="0"/>
                            <connects>
                                <connect connectorId="connector1" modelIndex="85412030" layer="schematicTrace"/>
                            </connects>
                        </connector>
                    </connectors>
                </schematicView>
            </views>
        </instance>
        <instance moduleIdRef="WireModuleID" modelIndex="85412030" path=":/resources/parts/core/wire.fzp">
            <title>Wire1076</title>
            <views>
                <breadboardView layer="breadboardWire">
                    <geometry z="3.50475" x="43.8155" y="-110.35" x1="0" y1="0" x2="27.5876" y2="-15.4166" wireFlags="128"/>
                    <wireExtras mils="22.2222" color="#418dd9" opacity="1" banded="0"/>
                    <connectors>
                        <connector connectorId="connector0" layer="breadboardWire">
                            <geometry x="0" y="0"/>
                            <connects>
                                <connect connectorId="connector1" modelIndex="5781" layer="breadboard"/>
                            </connects>
                        </connector>
                        <connector connectorId="connector1" layer="breadboardWire">
                            <geometry x="0" y="0"/>
                            <connects>
                                <connect connectorId="connector0" modelIndex="85412027" layer="schematic"/>
                            </connects>
                        </connector>
                    </connectors>
                </breadboardView>
                <pcbView layer="copper0trace" bottom="true">
                    <geometry z="6.5039" x="43.8155" y="-110.35" x1="0" y1="0" x2="27.5876" y2="-15.4166" wireFlags="128"/>
                    <wireExtras mils="11.1111" color="#f28a00" opacity="1" banded="0"/>
                    <connectors>
                        <connector connectorId="connector0" layer="copper0trace">
                            <geometry x="0" y="0"/>
                            <connects>
                                <connect connectorId="connector1" modelIndex="5781" layer="copper0"/>
                            </connects>
                        </connector>
                        <connector connectorId="connector1" layer="copper0trace">
                            <geometry x="0" y="0"/>
                            <connects>
                                <connect connectorId="connector0" modelIndex="85412027" layer="schematic"/>
                            </connects>
                        </connector>
                    </connectors>
                </pcbView>
                <schematicView layer="schematicTrace">
                    <geometry z="5.50465" x="-18" y="-81" x1="0" y1="0" x2="18" y2="0" wireFlags="128"/>
                    <wireExtras mils="9.7222" color="#404040" opacity="1" banded="0"/>
                    <connectors>
                        <connector connectorId="connector0" layer="schematicTrace">
                            <geometry x="0" y="0"/>
                            <connects>
                                <connect connectorId="connector1" modelIndex="5781" layer="schematic"/>
                            </connects>
                        </connector>
                        <connector connectorId="connector1" layer="schematicTrace">
                            <geometry x="0" y="0"/>
                            <connects>
                                <connect connectorId="connector0" modelIndex="85412027" layer="schematic"/>
                            </connects>
                        </connector>
                    </connectors>
                </schematicView>
            </views>
        </instance>
        <instance moduleIdRef="GroundModuleID" modelIndex="85412037" path=":/resources/parts/core/ground.fzp">
            <property name="voltage" value="0"/>
            <title>Ground3</title>
            <views>
                <breadboardView layer="schematic">
                    <geometry z="2.50424" x="-135.001" y="-85.9688"/>
                    <connectors>
                        <connector connectorId="connector0" layer="schematic">
                            <geometry x="0" y="0"/>
                            <connects>
                                <connect connectorId="connector1" modelIndex="85412040" layer="breadboardWire"/>
                            </connects>
                        </connector>
                    </connectors>
                </breadboardView>
                <pcbView layer="schematic">
                    <geometry z="2.50387" x="53.9988" y="103.031"/>
                    <connectors>
                        <connector connectorId="connector0" layer="schematic">
                            <geometry x="0" y="0"/>
                            <connects>
                                <connect connectorId="connector1" modelIndex="85412040" layer="copper0trace"/>
                            </connects>
                        </connector>
                    </connectors>
                </pcbView>
                <schematicView layer="schematic">
                    <geometry z="2.50408" x="-63.0006" y="188.404"/>
                    <connectors>
                        <connector connectorId="connector0" layer="schematic">
                            <geometry x="0" y="0"/>
                            <connects>
                                <connect connectorId="connector1" modelIndex="85412040" layer="schematicTrace"/>
                            </connects>
                        </connector>
                    </connectors>
                </schematicView>
            </views>
        </instance>
        <instance moduleIdRef="WireModuleID" modelIndex="85412040" path=":/resources/parts/core/wire.fzp">
            <title>Wire1079</title>
            <views>
                <breadboardView layer="breadboardWire">
                    <geometry z="3.50476" x="-72.2145" y="190.273" x1="0" y1="0" x2="81.1399" y2="-50.7124" wireFlags="128"/>
                    <wireExtras mils="22.2222" color="#418dd9" opacity="1" banded="0"/>
                    <connectors>
                        <connector connectorId="connector0" layer="breadboardWire">
                            <geometry x="0" y="0"/>
                            <connects>
                                <connect connectorId="connector22" modelIndex="5775" layer="breadboard"/>
                            </connects>
                        </connector>
                        <connector connectorId="connector1" layer="breadboardWire">
                            <geometry x="0" y="0"/>
                            <connects>
                                <connect connectorId="connector0" modelIndex="85412037" layer="schematic"/>
                            </connects>
                        </connector>
                    </connectors>
                </breadboardView>
                <pcbView layer="copper0trace" bottom="true">
                    <geometry z="6.50397" x="-72.2145" y="190.273" x1="0" y1="0" x2="81.1399" y2="-50.7124" wireFlags="128"/>
                    <wireExtras mils="11.1111" color="#f28a00" opacity="1" banded="0"/>
                    <connectors>
                        <connector connectorId="connector0" layer="copper0trace">
                            <geometry x="0" y="0"/>
                            <connects>
                                <connect connectorId="connector22" modelIndex="5775" layer="copper0"/>
                            </connects>
                        </connector>
                        <connector connectorId="connector1" layer="copper0trace">
                            <geometry x="0" y="0"/>
                            <connects>
                                <connect connectorId="connector0" modelIndex="85412037" layer="schematic"/>
                            </connects>
                        </connector>
                    </connectors>
                </pcbView>
                <schematicView layer="schematicTrace">
                    <geometry z="5.50466" x="-53.9668" y="189.001" x1="0" y1="0" x2="-0.0331705" y2="-0.000875" wireFlags="128"/>
                    <wireExtras mils="9.7222" color="#404040" opacity="1" banded="0"/>
                    <connectors>
                        <connector connectorId="connector0" layer="schematicTrace">
                            <geometry x="0" y="0"/>
                            <connects>
                                <connect connectorId="connector22" modelIndex="5775" layer="schematic"/>
                            </connects>
                        </connector>
                        <connector connectorId="connector1" layer="schematicTrace">
                            <geometry x="0" y="0"/>
                            <connects>
                                <connect connectorId="connector0" modelIndex="85412037" layer="schematic"/>
                            </connects>
                        </connector>
                    </connectors>
                </schematicView>
            </views>
        </instance>
        <instance moduleIdRef="PowerLabelModuleID" modelIndex="85412053" path=":/resources/parts/core/power_label.fzp">
            <property name="voltage" value="12"/>
            <title>V1</title>
            <views>
                <breadboardView layer="schematic">
                    <geometry z="2.50426" x="-18" y="-219.975"/>
                    <connectors>
                        <connector connectorId="connector0" layer="schematic">
                            <geometry x="0" y="0"/>
                            <connects>
                                <connect connectorId="connector0" modelIndex="85412059" layer="breadboardWire"/>
                                <connect connectorId="connector1" modelIndex="85436791" layer="breadboardWire"/>
                            </connects>
                        </connector>
                    </connectors>
                </breadboardView>
                <pcbView layer="schematic">
                    <geometry z="2.50392" x="180" y="-30.975"/>
                    <connectors>
                        <connector connectorId="connector0" layer="schematic">
                            <geometry x="0" y="0"/>
                            <connects>
                                <connect connectorId="connector0" modelIndex="85412059" layer="copper0trace"/>
                                <connect connectorId="connector1" modelIndex="85436791" layer="copper1trace"/>
                            </connects>
                        </connector>
                    </connectors>
                </pcbView>
                <schematicView layer="schematic">
                    <geometry z="2.50409" x="-89.9769" y="-53.4662"/>
                    <connectors>
                        <connector connectorId="connector0" layer="schematic">
                            <geometry x="0" y="0"/>
                            <connects>
                                <connect connectorId="connector0" modelIndex="85412059" layer="schematicTrace"/>
                                <connect connectorId="connector1" modelIndex="85436791" layer="schematicTrace"/>
                            </connects>
                        </connector>
                    </connectors>
                </schematicView>
            </views>
        </instance>
        <instance moduleIdRef="WireModuleID" modelIndex="85412059" path=":/resources/parts/core/wire.fzp">
            <title>Wire1084</title>
            <views>
                <breadboardView layer="breadboardWire">
                    <geometry z="3.50477" x="170.394" y="-64.9119" x1="0" y1="0" x2="36.9186" y2="10.5482" wireFlags="128"/>
                    <wireExtras mils="22.2222" color="#418dd9" opacity="1" banded="0"/>
                    <connectors>
                        <connector connectorId="connector0" layer="breadboardWire">
                            <geometry x="0" y="0"/>
                            <connects>
                                <connect connectorId="connector0" modelIndex="85412053" layer="schematic"/>
                            </connects>
                        </connector>
                        <connector connectorId="connector1" layer="breadboardWire">
                            <geometry x="0" y="0"/>
                            <connects>
                                <connect connectorId="connector0" modelIndex="85436803" layer="breadboardWire"/>
                            </connects>
                        </connector>
                    </connectors>
                </breadboardView>
                <pcbView layer="copper0trace" bottom="true">
                    <geometry z="6.50401" x="170.394" y="-64.9119" x1="0" y1="0" x2="36.9186" y2="10.5482" wireFlags="128"/>
                    <wireExtras mils="11.1111" color="#f28a00" opacity="1" banded="0"/>
                    <connectors>
                        <connector connectorId="connector0" layer="copper0trace">
                            <geometry x="0" y="0"/>
                            <connects>
                                <connect connectorId="connector0" modelIndex="85412053" layer="schematic"/>
                            </connects>
                        </connector>
                        <connector connectorId="connector1" layer="copper0trace">
                            <geometry x="0" y="0"/>
                            <connects>
                                <connect connectorId="connector0" modelIndex="85436803" layer="copper1trace"/>
                            </connects>
                        </connector>
                    </connectors>
                </pcbView>
                <schematicView layer="schematicTrace">
                    <geometry z="5.50469" x="-81" y="-36" x1="0" y1="0" x2="0" y2="0" wireFlags="128"/>
                    <wireExtras mils="9.7222" color="#404040" opacity="1" banded="0"/>
                    <connectors>
                        <connector connectorId="connector0" layer="schematicTrace">
                            <geometry x="0" y="0"/>
                            <connects>
                                <connect connectorId="connector0" modelIndex="85412053" layer="schematic"/>
                            </connects>
                        </connector>
                        <connector connectorId="connector1" layer="schematicTrace">
                            <geometry x="0" y="0"/>
                            <connects>
                                <connect connectorId="connector0" modelIndex="85436803" layer="schematicTrace"/>
                            </connects>
                        </connector>
                    </connectors>
                </schematicView>
            </views>
        </instance>
        <instance moduleIdRef="WireModuleID" modelIndex="85412074" path=":/resources/parts/core/wire.fzp">
            <title>Wire1088</title>
            <views>
                <breadboardView layer="breadboardWire">
                    <geometry z="3.50478" x="-17.8508" y="8.92539" x1="0" y1="0" x2="-9.14923" y2="0.074606" wireFlags="128"/>
                    <wireExtras mils="22.2222" color="#418dd9" opacity="1" banded="0"/>
                    <connectors>
                        <connector connectorId="connector0" layer="breadboardWire">
                            <geometry x="0" y="0"/>
                            <connects>
                                <connect connectorId="connector1" modelIndex="6142" layer="breadboard"/>
                            </connects>
                        </connector>
                        <connector connectorId="connector1" layer="breadboardWire">
                            <geometry x="0" y="0"/>
                            <connects>
                                <connect connectorId="connector38" modelIndex="5775" layer="breadboard"/>
                            </connects>
                        </connector>
                    </connectors>
                </breadboardView>
                <pcbView layer="copper1trace">
                    <geometry z="9.50384" x="-17.8508" y="8.92539" x1="0" y1="0" x2="-9.14923" y2="0.074606" wireFlags="128"/>
                    <wireExtras mils="11.1111" color="#f2c600" opacity="1" banded="0"/>
                    <connectors>
                        <connector connectorId="connector0" layer="copper1trace">
                            <geometry x="0" y="0"/>
                            <connects>
                                <connect connectorId="connector1" modelIndex="6142" layer="copper1"/>
                            </connects>
                        </connector>
                        <connector connectorId="connector1" layer="copper1trace">
                            <geometry x="0" y="0"/>
                            <connects>
                                <connect connectorId="connector38" modelIndex="5775" layer="copper1"/>
                            </connects>
                        </connector>
                    </connectors>
                </pcbView>
                <schematicView layer="schematicTrace">
                    <geometry z="5.5047" x="-9.00002" y="8.99979" x1="0" y1="0" x2="2.17452e-05" y2="-0.00185994" wireFlags="128"/>
                    <wireExtras mils="9.7222" color="#404040" opacity="1" banded="0"/>
                    <connectors>
                        <connector connectorId="connector0" layer="schematicTrace">
                            <geometry x="0" y="0"/>
                            <connects>
                                <connect connectorId="connector1" modelIndex="6142" layer="schematic"/>
                            </connects>
                        </connector>
                        <connector connectorId="connector1" layer="schematicTrace">
                            <geometry x="0" y="0"/>
                            <connects>
                                <connect connectorId="connector38" modelIndex="5775" layer="schematic"/>
                            </connects>
                        </connector>
                    </connectors>
                </schematicView>
            </views>
        </instance>
        <instance moduleIdRef="GroundModuleID" modelIndex="85412094" path=":/resources/parts/core/ground.fzp">
            <property name="voltage" value="0"/>
            <title>Ground4</title>
            <views>
                <breadboardView layer="schematic">
                    <geometry z="2.50429" x="-36.0012" y="-112.969"/>
                    <connectors>
                        <connector connectorId="connector0" layer="schematic">
                            <geometry x="0" y="0"/>
                            <connects>
                                <connect connectorId="connector1" modelIndex="85413395" layer="breadboardWire"/>
                            </connects>
                        </connector>
                    </connectors>
                </breadboardView>
                <pcbView layer="schematic">
                    <geometry z="2.504" x="152.999" y="76.0313"/>
                    <connectors>
                        <connector connectorId="connector0" layer="schematic">
                            <geometry x="0" y="0"/>
                            <connects>
                                <connect connectorId="connector1" modelIndex="85413395" layer="copper0trace"/>
                            </connects>
                        </connector>
                    </connectors>
                </pcbView>
                <schematicView layer="schematic">
                    <geometry z="2.5041" x="107.999" y="305.404"/>
                    <connectors>
                        <connector connectorId="connector0" layer="schematic">
                            <geometry x="0" y="0"/>
                            <connects>
                                <connect connectorId="connector1" modelIndex="85413395" layer="schematicTrace"/>
                            </connects>
                        </connector>
                    </connectors>
                </schematicView>
            </views>
        </instance>
        <instance moduleIdRef="GroundModuleID" modelIndex="85412112" path=":/resources/parts/core/ground.fzp">
            <property name="voltage" value="0"/>
            <title>Ground5</title>
            <views>
                <breadboardView layer="schematic">
                    <geometry z="2.50431" x="-36.0012" y="-58.9688"/>
                    <connectors>
                        <connector connectorId="connector0" layer="schematic">
                            <geometry x="0" y="0"/>
                            <connects>
                                <connect connectorId="connector1" modelIndex="85412115" layer="breadboardWire"/>
                            </connects>
                        </connector>
                    </connectors>
                </breadboardView>
                <pcbView layer="schematic">
                    <geometry z="2.50405" x="152.999" y="130.031"/>
                    <connectors>
                        <connector connectorId="connector0" layer="schematic">
                            <geometry x="0" y="0"/>
                            <connects>
                                <connect connectorId="connector1" modelIndex="85412115" layer="copper0trace"/>
                            </connects>
                        </connector>
                    </connectors>
                </pcbView>
                <schematicView layer="schematic">
                    <geometry z="2.50411" x="107.999" y="143.404"/>
                    <connectors>
                        <connector connectorId="connector0" layer="schematic">
                            <geometry x="0" y="0"/>
                            <connects>
                                <connect connectorId="connector1" modelIndex="85412115" layer="schematicTrace"/>
                            </connects>
                        </connector>
                    </connectors>
                </schematicView>
            </views>
        </instance>
        <instance moduleIdRef="WireModuleID" modelIndex="85412115" path=":/resources/parts/core/wire.fzp">
            <title>Wire1104</title>
            <views>
                <breadboardView layer="breadboardWire">
                    <geometry z="3.50479" x="216.643" y="63.6948" x1="0" y1="0" x2="-18.6622" y2="0.811399" wireFlags="128"/>
                    <wireExtras mils="22.2222" color="#418dd9" opacity="1" banded="0"/>
                    <connectors>
                        <connector connectorId="connector0" layer="breadboardWire">
                            <geometry x="0" y="0"/>
                            <connects>
                                <connect connectorId="connector1" modelIndex="6557" layer="breadboard"/>
                            </connects>
                        </connector>
                        <connector connectorId="connector1" layer="breadboardWire">
                            <geometry x="0" y="0"/>
                            <connects>
                                <connect connectorId="connector0" modelIndex="85412112" layer="schematic"/>
                            </connects>
                        </connector>
                    </connectors>
                </breadboardView>
                <pcbView layer="copper0trace" bottom="true">
                    <geometry z="6.50414" x="216.643" y="63.6948" x1="0" y1="0" x2="-18.6622" y2="0.811399" wireFlags="128"/>
                    <wireExtras mils="11.1111" color="#f28a00" opacity="1" banded="0"/>
                    <connectors>
                        <connector connectorId="connector0" layer="copper0trace">
                            <geometry x="0" y="0"/>
                            <connects>
                                <connect connectorId="connector1" modelIndex="6557" layer="copper0"/>
                            </connects>
                        </connector>
                        <connector connectorId="connector1" layer="copper0trace">
                            <geometry x="0" y="0"/>
                            <connects>
                                <connect connectorId="connector0" modelIndex="85412112" layer="schematic"/>
                            </connects>
                        </connector>
                    </connectors>
                </pcbView>
                <schematicView layer="schematicTrace">
                    <geometry z="5.50471" x="126" y="143.999" x1="0" y1="0" x2="-8.99988" y2="2.29344e-05" wireFlags="128"/>
                    <wireExtras mils="9.7222" color="#404040" opacity="1" banded="0"/>
                    <connectors>
                        <connector connectorId="connector0" layer="schematicTrace">
                            <geometry x="0" y="0"/>
                            <connects>
                                <connect connectorId="connector1" modelIndex="6557" layer="schematic"/>
                            </connects>
                        </connector>
                        <connector connectorId="connector1" layer="schematicTrace">
                            <geometry x="0" y="0"/>
                            <connects>
                                <connect connectorId="connector0" modelIndex="85412112" layer="schematic"/>
                            </connects>
                        </connector>
                    </connectors>
                </schematicView>
            </views>
        </instance>
        <instance moduleIdRef="GroundModuleID" modelIndex="85412134" path=":/resources/parts/core/ground.fzp">
            <property name="voltage" value="0"/>
            <title>Ground6</title>
            <views>
                <breadboardView layer="schematic">
                    <geometry z="2.50434" x="-36.0012" y="-76.9688"/>
                    <connectors>
                        <connector connectorId="connector0" layer="schematic">
                            <geometry x="0" y="0"/>
                            <connects>
                                <connect connectorId="connector1" modelIndex="85412137" layer="breadboardWire"/>
                            </connects>
                        </connector>
                    </connectors>
                </breadboardView>
                <pcbView layer="schematic">
                    <geometry z="2.50408" x="152.999" y="112.031"/>
                    <connectors>
                        <connector connectorId="connector0" layer="schematic">
                            <geometry x="0" y="0"/>
                            <connects>
                                <connect connectorId="connector1" modelIndex="85412137" layer="copper0trace"/>
                            </connects>
                        </connector>
                    </connectors>
                </pcbView>
                <schematicView layer="schematic">
                    <geometry z="2.50412" x="107.999" y="62.4032"/>
                    <connectors>
                        <connector connectorId="connector0" layer="schematic">
                            <geometry x="0" y="0"/>
                            <connects>
                                <connect connectorId="connector1" modelIndex="85412137" layer="schematicTrace"/>
                            </connects>
                        </connector>
                    </connectors>
                </schematicView>
            </views>
        </instance>
        <instance moduleIdRef="GroundModuleID" modelIndex="85412160" path=":/resources/parts/core/ground.fzp">
            <property name="voltage" value="0"/>
            <title>Ground7</title>
            <views>
                <breadboardView layer="schematic">
                    <geometry z="2.50436" x="-36.0012" y="-76.9688"/>
                    <connectors>
                        <connector connectorId="connector0" layer="schematic">
                            <geometry x="0" y="0"/>
                            <connects>
                                <connect connectorId="connector1" modelIndex="85412163" layer="breadboardWire"/>
                            </connects>
                        </connector>
                    </connectors>
                </breadboardView>
                <pcbView layer="schematic">
                    <geometry z="2.50411" x="152.999" y="112.031"/>
                    <connectors>
                        <connector connectorId="connector0" layer="schematic">
                            <geometry x="0" y="0"/>
                            <connects>
                                <connect connectorId="connector1" modelIndex="85412163" layer="copper0trace"/>
                            </connects>
                        </connector>
                    </connectors>
                </pcbView>
                <schematicView layer="schematic">
                    <geometry z="2.50413" x="107.999" y="224.404"/>
                    <connectors>
                        <connector connectorId="connector0" layer="schematic">
                            <geometry x="0" y="0"/>
                            <connects>
                                <connect connectorId="connector1" modelIndex="85412163" layer="schematicTrace"/>
                            </connects>
                        </connector>
                    </connectors>
                </schematicView>
            </views>
        </instance>
        <instance moduleIdRef="PowerLabelModuleID" modelIndex="85412300" path=":/resources/parts/core/power_label.fzp">
            <property name="voltage" value="12"/>
            <title>V3</title>
            <views>
                <breadboardView layer="schematic">
                    <geometry z="2.50438" x="63" y="-174.975"/>
                    <connectors>
                        <connector connectorId="connector0" layer="schematic">
                            <geometry x="0" y="0"/>
                            <connects>
                                <connect connectorId="connector1" modelIndex="85412303" layer="breadboardWire"/>
                            </connects>
                        </connector>
                    </connectors>
                </breadboardView>
                <pcbView layer="schematic">
                    <geometry z="2.50413" x="252" y="14.025"/>
                    <connectors>
                        <connector connectorId="connector0" layer="schematic">
                            <geometry x="0" y="0"/>
                            <connects>
                                <connect connectorId="connector1" modelIndex="85412303" layer="copper0trace"/>
                            </connects>
                        </connector>
                    </connectors>
                </pcbView>
                <schematicView layer="schematic">
                    <geometry z="2.50414" x="189.023" y="99.5331"/>
                    <connectors>
                        <connector connectorId="connector0" layer="schematic">
                            <geometry x="0" y="0"/>
                            <connects>
                                <connect connectorId="connector1" modelIndex="85412303" layer="schematicTrace"/>
                            </connects>
                        </connector>
                    </connectors>
                </schematicView>
            </views>
        </instance>
        <instance moduleIdRef="WireModuleID" modelIndex="85412303" path=":/resources/parts/core/wire.fzp">
            <title>Wire1179</title>
            <views>
                <breadboardView layer="breadboardWire">
                    <geometry z="3.50482" x="251.939" y="26.7762" x1="0" y1="0" x2="-0.405699" y2="-45.4383" wireFlags="128"/>
                    <wireExtras mils="22.2222" color="#418dd9" opacity="1" banded="0"/>
                    <connectors>
                        <connector connectorId="connector0" layer="breadboardWire">
                            <geometry x="0" y="0"/>
                            <connects>
                                <connect connectorId="connector5" modelIndex="6557" layer="breadboard"/>
                            </connects>
                        </connector>
                        <connector connectorId="connector1" layer="breadboardWire">
                            <geometry x="0" y="0"/>
                            <connects>
                                <connect connectorId="connector0" modelIndex="85412300" layer="schematic"/>
                            </connects>
                        </connector>
                    </connectors>
                </breadboardView>
                <pcbView layer="copper0trace" bottom="true">
                    <geometry z="6.50428" x="251.939" y="26.7762" x1="0" y1="0" x2="-0.405699" y2="-45.4383" wireFlags="128"/>
                    <wireExtras mils="11.1111" color="#f28a00" opacity="1" banded="0"/>
                    <connectors>
                        <connector connectorId="connector0" layer="copper0trace">
                            <geometry x="0" y="0"/>
                            <connects>
                                <connect connectorId="connector5" modelIndex="6557" layer="copper0"/>
                            </connects>
                        </connector>
                        <connector connectorId="connector1" layer="copper0trace">
                            <geometry x="0" y="0"/>
                            <connects>
                                <connect connectorId="connector0" modelIndex="85412300" layer="schematic"/>
                            </connects>
                        </connector>
                    </connectors>
                </pcbView>
                <schematicView layer="schematicTrace">
                    <geometry z="5.50474" x="198" y="117" x1="0" y1="0" x2="0.000345171" y2="-0.000272911" wireFlags="128"/>
                    <wireExtras mils="9.7222" color="#404040" opacity="1" banded="0"/>
                    <connectors>
                        <connector connectorId="connector0" layer="schematicTrace">
                            <geometry x="0" y="0"/>
                            <connects>
                                <connect connectorId="connector5" modelIndex="6557" layer="schematic"/>
                            </connects>
                        </connector>
                        <connector connectorId="connector1" layer="schematicTrace">
                            <geometry x="0" y="0"/>
                            <connects>
                                <connect connectorId="connector0" modelIndex="85412300" layer="schematic"/>
                            </connects>
                        </connector>
                    </connectors>
                </schematicView>
            </views>
        </instance>
        <instance moduleIdRef="GroundModuleID" modelIndex="85412316" path=":/resources/parts/core/ground.fzp">
            <property name="voltage" value="0"/>
            <title>Ground8</title>
            <views>
                <breadboardView layer="schematic">
                    <geometry z="2.5044" x="71.9988" y="-103.969"/>
                    <connectors>
                        <connector connectorId="connector0" layer="schematic">
                            <geometry x="0" y="0"/>
                            <connects>
                                <connect connectorId="connector1" modelIndex="85420626" layer="breadboardWire"/>
                            </connects>
                        </connector>
                    </connectors>
                </breadboardView>
                <pcbView layer="schematic">
                    <geometry z="2.5042" x="269.999" y="85.0312"/>
                    <connectors>
                        <connector connectorId="connector0" layer="schematic">
                            <geometry x="0" y="0"/>
                            <connects>
                                <connect connectorId="connector1" modelIndex="85420626" layer="copper0trace"/>
                            </connects>
                        </connector>
                    </connectors>
                </pcbView>
                <schematicView layer="schematic">
                    <geometry z="2.50415" x="215.999" y="62.4044"/>
                    <connectors>
                        <connector connectorId="connector0" layer="schematic">
                            <geometry x="0" y="0"/>
                            <connects>
                                <connect connectorId="connector1" modelIndex="85420626" layer="schematicTrace"/>
                            </connects>
                        </connector>
                    </connectors>
                </schematicView>
            </views>
        </instance>
        <instance moduleIdRef="PowerLabelModuleID" modelIndex="85412366" path=":/resources/parts/core/power_label.fzp">
            <property name="voltage" value="12"/>
            <title>V4</title>
            <views>
                <breadboardView layer="schematic">
                    <geometry z="2.50442" x="0" y="-111.975"/>
                    <connectors>
                        <connector connectorId="connector0" layer="schematic">
                            <geometry x="0" y="0"/>
                            <connects>
                                <connect connectorId="connector0" modelIndex="85412369" layer="breadboardWire"/>
                            </connects>
                        </connector>
                    </connectors>
                </breadboardView>
                <pcbView layer="schematic">
                    <geometry z="2.50422" x="189" y="77.025"/>
                    <connectors>
                        <connector connectorId="connector0" layer="schematic">
                            <geometry x="0" y="0"/>
                            <connects>
                                <connect connectorId="connector0" modelIndex="85412369" layer="copper0trace"/>
                            </connects>
                        </connector>
                    </connectors>
                </pcbView>
                <schematicView layer="schematic">
                    <geometry z="2.50416" x="189.023" y="18.5325"/>
                    <connectors>
                        <connector connectorId="connector0" layer="schematic">
                            <geometry x="0" y="0"/>
                            <connects>
                                <connect connectorId="connector0" modelIndex="85412369" layer="schematicTrace"/>
                            </connects>
                        </connector>
                    </connectors>
                </schematicView>
            </views>
        </instance>
        <instance moduleIdRef="WireModuleID" modelIndex="85412384" path=":/resources/parts/core/wire.fzp">
            <title>Wire1212</title>
            <views>
                <breadboardView layer="breadboardWire">
                    <geometry z="3.50485" x="260.459" y="53.5523" x1="0" y1="0" x2="-8.11399" y2="0" wireFlags="128"/>
                    <wireExtras mils="22.2222" color="#418dd9" opacity="1" banded="0"/>
                    <connectors>
                        <connector connectorId="connector0" layer="breadboardWire">
                            <geometry x="0" y="0"/>
                            <connects>
                                <connect connectorId="connector1" modelIndex="85410070" layer="breadboard"/>
                            </connects>
                        </connector>
                        <connector connectorId="connector1" layer="breadboardWire">
                            <geometry x="0" y="0"/>
                            <connects>
                                <connect connectorId="connector3" modelIndex="6557" layer="breadboard"/>
                            </connects>
                        </connector>
                    </connectors>
                </breadboardView>
                <pcbView layer="copper0trace" bottom="true">
                    <geometry z="6.50439" x="260.459" y="53.5523" x1="0" y1="0" x2="-8.11399" y2="0" wireFlags="128"/>
                    <wireExtras mils="11.1111" color="#f28a00" opacity="1" banded="0"/>
                    <connectors>
                        <connector connectorId="connector0" layer="copper0trace">
                            <geometry x="0" y="0"/>
                            <connects>
                                <connect connectorId="connector1" modelIndex="85410070" layer="copper0"/>
                            </connects>
                        </connector>
                        <connector connectorId="connector1" layer="copper0trace">
                            <geometry x="0" y="0"/>
                            <connects>
                                <connect connectorId="connector3" modelIndex="6557" layer="copper0"/>
                            </connects>
                        </connector>
                    </connectors>
                </pcbView>
                <schematicView layer="schematicTrace">
                    <geometry z="5.50477" x="198" y="143.999" x1="0" y1="0" x2="-9.00047" y2="-7.9344e-06" wireFlags="128"/>
                    <wireExtras mils="9.7222" color="#404040" opacity="1" banded="0"/>
                    <connectors>
                        <connector connectorId="connector0" layer="schematicTrace">
                            <geometry x="0" y="0"/>
                            <connects>
                                <connect connectorId="connector1" modelIndex="85410070" layer="schematic"/>
                            </connects>
                        </connector>
                        <connector connectorId="connector1" layer="schematicTrace">
                            <geometry x="0" y="0"/>
                            <connects>
                                <connect connectorId="connector3" modelIndex="6557" layer="schematic"/>
                            </connects>
                        </connector>
                    </connectors>
                </schematicView>
            </views>
        </instance>
        <instance moduleIdRef="GroundModuleID" modelIndex="85412391" path=":/resources/parts/core/ground.fzp">
            <property name="voltage" value="0"/>
            <title>Ground9</title>
            <views>
                <breadboardView layer="schematic">
                    <geometry z="2.50444" x="62.9988" y="-130.969"/>
                    <connectors>
                        <connector connectorId="connector0" layer="schematic">
                            <geometry x="0" y="0"/>
                            <connects>
                                <connect connectorId="connector0" modelIndex="85412394" layer="breadboardWire"/>
                            </connects>
                        </connector>
                    </connectors>
                </breadboardView>
                <pcbView layer="schematic">
                    <geometry z="2.50427" x="251.999" y="58.0313"/>
                    <connectors>
                        <connector connectorId="connector0" layer="schematic">
                            <geometry x="0" y="0"/>
                            <connects>
                                <connect connectorId="connector0" modelIndex="85412394" layer="copper0trace"/>
                            </connects>
                        </connector>
                    </connectors>
                </pcbView>
                <schematicView layer="schematic">
                    <geometry z="2.50417" x="215.999" y="143.404"/>
                    <connectors>
                        <connector connectorId="connector0" layer="schematic">
                            <geometry x="0" y="0"/>
                            <connects>
                                <connect connectorId="connector0" modelIndex="85412394" layer="schematicTrace"/>
                            </connects>
                        </connector>
                    </connectors>
                </schematicView>
            </views>
        </instance>
        <instance moduleIdRef="WireModuleID" modelIndex="85412394" path=":/resources/parts/core/wire.fzp">
            <title>Wire1215</title>
            <views>
                <breadboardView layer="breadboardWire">
                    <geometry z="3.50486" x="288.047" y="53.958" x1="0" y1="0" x2="-19.0679" y2="-0.405699" wireFlags="128"/>
                    <wireExtras mils="22.2222" color="#418dd9" opacity="1" banded="0"/>
                    <connectors>
                        <connector connectorId="connector0" layer="breadboardWire">
                            <geometry x="0" y="0"/>
                            <connects>
                                <connect connectorId="connector0" modelIndex="85412391" layer="schematic"/>
                            </connects>
                        </connector>
                        <connector connectorId="connector1" layer="breadboardWire">
                            <geometry x="0" y="0"/>
                            <connects>
                                <connect connectorId="connector0" modelIndex="85410070" layer="breadboard"/>
                            </connects>
                        </connector>
                    </connectors>
                </breadboardView>
                <pcbView layer="copper0trace" bottom="true">
                    <geometry z="6.50444" x="288.047" y="53.958" x1="0" y1="0" x2="-19.0679" y2="-0.405699" wireFlags="128"/>
                    <wireExtras mils="11.1111" color="#f28a00" opacity="1" banded="0"/>
                    <connectors>
                        <connector connectorId="connector0" layer="copper0trace">
                            <geometry x="0" y="0"/>
                            <connects>
                                <connect connectorId="connector0" modelIndex="85412391" layer="schematic"/>
                            </connects>
                        </connector>
                        <connector connectorId="connector1" layer="copper0trace">
                            <geometry x="0" y="0"/>
                            <connects>
                                <connect connectorId="connector0" modelIndex="85410070" layer="copper0"/>
                            </connects>
                        </connector>
                    </connectors>
                </pcbView>
                <schematicView layer="schematicTrace">
                    <geometry z="5.50478" x="225" y="144" x1="0" y1="0" x2="-18" y2="-0.001" wireFlags="128"/>
                    <wireExtras mils="9.7222" color="#404040" opacity="1" banded="0"/>
                    <connectors>
                        <connector connectorId="connector0" layer="schematicTrace">
                            <geometry x="0" y="0"/>
                            <connects>
                                <connect connectorId="connector0" modelIndex="85412391" layer="schematic"/>
                            </connects>
                        </connector>
                        <connector connectorId="connector1" layer="schematicTrace">
                            <geometry x="0" y="0"/>
                            <connects>
                                <connect connectorId="connector0" modelIndex="85410070" layer="schematic"/>
                            </connects>
                        </connector>
                    </connectors>
                </schematicView>
            </views>
        </instance>
        <instance moduleIdRef="GroundModuleID" modelIndex="85412436" path=":/resources/parts/core/ground.fzp">
            <property name="voltage" value="0"/>
            <title>Ground10</title>
            <views>
                <breadboardView layer="schematic">
                    <geometry z="2.50446" x="-0.00125" y="-121.969"/>
                    <connectors>
                        <connector connectorId="connector0" layer="schematic">
                            <geometry x="0" y="0"/>
                            <connects>
                                <connect connectorId="connector1" modelIndex="85412443" layer="breadboardWire"/>
                            </connects>
                        </connector>
                    </connectors>
                </breadboardView>
                <pcbView layer="schematic">
                    <geometry z="2.5043" x="188.999" y="67.0313"/>
                    <connectors>
                        <connector connectorId="connector0" layer="schematic">
                            <geometry x="0" y="0"/>
                            <connects>
                                <connect connectorId="connector1" modelIndex="85412443" layer="copper0trace"/>
                            </connects>
                        </connector>
                    </connectors>
                </pcbView>
                <schematicView layer="schematic">
                    <geometry z="2.50418" x="215.999" y="224.404"/>
                    <connectors>
                        <connector connectorId="connector0" layer="schematic">
                            <geometry x="0" y="0"/>
                            <connects>
                                <connect connectorId="connector1" modelIndex="85412443" layer="schematicTrace"/>
                            </connects>
                        </connector>
                    </connectors>
                </schematicView>
            </views>
        </instance>
        <instance moduleIdRef="WireModuleID" modelIndex="85412443" path=":/resources/parts/core/wire.fzp">
            <title>Wire1237</title>
            <views>
                <breadboardView layer="breadboardWire">
                    <geometry z="3.50488" x="144.429" y="39.7585" x1="0" y1="0" x2="8.51969" y2="-0.405699" wireFlags="128"/>
                    <wireExtras mils="22.2222" color="#418dd9" opacity="1" banded="0"/>
                    <connectors>
                        <connector connectorId="connector0" layer="breadboardWire">
                            <geometry x="0" y="0"/>
                            <connects>
                                <connect connectorId="connector0" modelIndex="85410067" layer="breadboard"/>
                            </connects>
                        </connector>
                        <connector connectorId="connector1" layer="breadboardWire">
                            <geometry x="0" y="0"/>
                            <connects>
                                <connect connectorId="connector0" modelIndex="85412436" layer="schematic"/>
                            </connects>
                        </connector>
                    </connectors>
                </breadboardView>
                <pcbView layer="copper0trace" bottom="true">
                    <geometry z="6.50451" x="144.429" y="39.7585" x1="0" y1="0" x2="8.51969" y2="-0.405699" wireFlags="128"/>
                    <wireExtras mils="11.1111" color="#f28a00" opacity="1" banded="0"/>
                    <connectors>
                        <connector connectorId="connector0" layer="copper0trace">
                            <geometry x="0" y="0"/>
                            <connects>
                                <connect connectorId="connector0" modelIndex="85410067" layer="copper0"/>
                            </connects>
                        </connector>
                        <connector connectorId="connector1" layer="copper0trace">
                            <geometry x="0" y="0"/>
                            <connects>
                                <connect connectorId="connector0" modelIndex="85412436" layer="schematic"/>
                            </connects>
                        </connector>
                    </connectors>
                </pcbView>
                <schematicView layer="schematicTrace">
                    <geometry z="5.5048" x="207" y="224.999" x1="0" y1="0" x2="18" y2="0.001" wireFlags="128"/>
                    <wireExtras mils="9.7222" color="#404040" opacity="1" banded="0"/>
                    <connectors>
                        <connector connectorId="connector0" layer="schematicTrace">
                            <geometry x="0" y="0"/>
                            <connects>
                                <connect connectorId="connector0" modelIndex="85410067" layer="schematic"/>
                            </connects>
                        </connector>
                        <connector connectorId="connector1" layer="schematicTrace">
                            <geometry x="0" y="0"/>
                            <connects>
                                <connect connectorId="connector0" modelIndex="85412436" layer="schematic"/>
                            </connects>
                        </connector>
                    </connectors>
                </schematicView>
            </views>
        </instance>
        <instance moduleIdRef="PowerLabelModuleID" modelIndex="85412482" path=":/resources/parts/core/power_label.fzp">
            <property name="voltage" value="12"/>
            <title>V5</title>
            <views>
                <breadboardView layer="schematic">
                    <geometry z="2.50448" x="0" y="-165.975"/>
                    <connectors>
                        <connector connectorId="connector0" layer="schematic">
                            <geometry x="0" y="0"/>
                            <connects>
                                <connect connectorId="connector0" modelIndex="85412485" layer="breadboardWire"/>
                            </connects>
                        </connector>
                    </connectors>
                </breadboardView>
                <pcbView layer="schematic">
                    <geometry z="2.50435" x="189" y="23.025"/>
                    <connectors>
                        <connector connectorId="connector0" layer="schematic">
                            <geometry x="0" y="0"/>
                            <connects>
                                <connect connectorId="connector0" modelIndex="85412485" layer="copper0trace"/>
                            </connects>
                        </connector>
                    </connectors>
                </pcbView>
                <schematicView layer="schematic">
                    <geometry z="2.50419" x="189.023" y="180.533"/>
                    <connectors>
                        <connector connectorId="connector0" layer="schematic">
                            <geometry x="0" y="0"/>
                            <connects>
                                <connect connectorId="connector0" modelIndex="85412485" layer="schematicTrace"/>
                            </connects>
                        </connector>
                    </connectors>
                </schematicView>
            </views>
        </instance>
        <instance moduleIdRef="WireModuleID" modelIndex="85412504" path=":/resources/parts/core/wire.fzp">
            <title>Wire1265</title>
            <views>
                <breadboardView layer="breadboardWire">
                    <geometry z="3.5049" x="117.247" y="165.931" x1="0" y1="0" x2="-18.6622" y2="4.86839" wireFlags="128"/>
                    <wireExtras mils="22.2222" color="#418dd9" opacity="1" banded="0"/>
                    <connectors>
                        <connector connectorId="connector0" layer="breadboardWire">
                            <geometry x="0" y="0"/>
                            <connects>
                                <connect connectorId="connector1" modelIndex="85410064" layer="breadboard"/>
                            </connects>
                        </connector>
                        <connector connectorId="connector1" layer="breadboardWire">
                            <geometry x="0" y="0"/>
                            <connects>
                                <connect connectorId="connector3" modelIndex="6563" layer="breadboard"/>
                            </connects>
                        </connector>
                    </connectors>
                </breadboardView>
                <pcbView layer="copper0trace" bottom="true">
                    <geometry z="6.50458" x="117.247" y="165.931" x1="0" y1="0" x2="-18.6622" y2="4.86839" wireFlags="128"/>
                    <wireExtras mils="11.1111" color="#f28a00" opacity="1" banded="0"/>
                    <connectors>
                        <connector connectorId="connector0" layer="copper0trace">
                            <geometry x="0" y="0"/>
                            <connects>
                                <connect connectorId="connector1" modelIndex="85410064" layer="copper0"/>
                            </connects>
                        </connector>
                        <connector connectorId="connector1" layer="copper0trace">
                            <geometry x="0" y="0"/>
                            <connects>
                                <connect connectorId="connector3" modelIndex="6563" layer="copper0"/>
                            </connects>
                        </connector>
                    </connectors>
                </pcbView>
                <schematicView layer="schematicTrace">
                    <geometry z="5.50482" x="198" y="306" x1="0" y1="0" x2="-9.00047" y2="-7.9344e-06" wireFlags="128"/>
                    <wireExtras mils="9.7222" color="#404040" opacity="1" banded="0"/>
                    <connectors>
                        <connector connectorId="connector0" layer="schematicTrace">
                            <geometry x="0" y="0"/>
                            <connects>
                                <connect connectorId="connector1" modelIndex="85410064" layer="schematic"/>
                            </connects>
                        </connector>
                        <connector connectorId="connector1" layer="schematicTrace">
                            <geometry x="0" y="0"/>
                            <connects>
                                <connect connectorId="connector3" modelIndex="6563" layer="schematic"/>
                            </connects>
                        </connector>
                    </connectors>
                </schematicView>
            </views>
        </instance>
        <instance moduleIdRef="GroundModuleID" modelIndex="85412511" path=":/resources/parts/core/ground.fzp">
            <property name="voltage" value="0"/>
            <title>Ground11</title>
            <views>
                <breadboardView layer="schematic">
                    <geometry z="2.5045" x="-9.00125" y="-85.9688"/>
                    <connectors>
                        <connector connectorId="connector0" layer="schematic">
                            <geometry x="0" y="0"/>
                            <connects>
                                <connect connectorId="connector0" modelIndex="85412514" layer="breadboardWire"/>
                            </connects>
                        </connector>
                    </connectors>
                </breadboardView>
                <pcbView layer="schematic">
                    <geometry z="2.5044" x="179.999" y="103.031"/>
                    <connectors>
                        <connector connectorId="connector0" layer="schematic">
                            <geometry x="0" y="0"/>
                            <connects>
                                <connect connectorId="connector0" modelIndex="85412514" layer="copper0trace"/>
                            </connects>
                        </connector>
                    </connectors>
                </pcbView>
                <schematicView layer="schematic">
                    <geometry z="2.5042" x="215.999" y="305.404"/>
                    <connectors>
                        <connector connectorId="connector0" layer="schematic">
                            <geometry x="0" y="0"/>
                            <connects>
                                <connect connectorId="connector0" modelIndex="85412514" layer="schematicTrace"/>
                            </connects>
                        </connector>
                    </connectors>
                </schematicView>
            </views>
        </instance>
        <instance moduleIdRef="WireModuleID" modelIndex="85412514" path=":/resources/parts/core/wire.fzp">
            <title>Wire1268</title>
            <views>
                <breadboardView layer="breadboardWire">
                    <geometry z="3.50491" x="143.212" y="171.205" x1="0" y1="0" x2="-26.3705" y2="0.405699" wireFlags="128"/>
                    <wireExtras mils="22.2222" color="#418dd9" opacity="1" banded="0"/>
                    <connectors>
                        <connector connectorId="connector0" layer="breadboardWire">
                            <geometry x="0" y="0"/>
                            <connects>
                                <connect connectorId="connector0" modelIndex="85412511" layer="schematic"/>
                            </connects>
                        </connector>
                        <connector connectorId="connector1" layer="breadboardWire">
                            <geometry x="0" y="0"/>
                            <connects>
                                <connect connectorId="connector0" modelIndex="85410064" layer="breadboard"/>
                            </connects>
                        </connector>
                    </connectors>
                </breadboardView>
                <pcbView layer="copper0trace" bottom="true">
                    <geometry z="6.50461" x="143.212" y="171.205" x1="0" y1="0" x2="-26.3705" y2="0.405699" wireFlags="128"/>
                    <wireExtras mils="11.1111" color="#f28a00" opacity="1" banded="0"/>
                    <connectors>
                        <connector connectorId="connector0" layer="copper0trace">
                            <geometry x="0" y="0"/>
                            <connects>
                                <connect connectorId="connector0" modelIndex="85412511" layer="schematic"/>
                            </connects>
                        </connector>
                        <connector connectorId="connector1" layer="copper0trace">
                            <geometry x="0" y="0"/>
                            <connects>
                                <connect connectorId="connector0" modelIndex="85410064" layer="copper0"/>
                            </connects>
                        </connector>
                    </connectors>
                </pcbView>
                <schematicView layer="schematicTrace">
                    <geometry z="5.50483" x="225" y="306" x1="0" y1="0" x2="-18" y2="-5.68434e-14" wireFlags="128"/>
                    <wireExtras mils="9.7222" color="#404040" opacity="1" banded="0"/>
                    <connectors>
                        <connector connectorId="connector0" layer="schematicTrace">
                            <geometry x="0" y="0"/>
                            <connects>
                                <connect connectorId="connector0" modelIndex="85412511" layer="schematic"/>
                            </connects>
                        </connector>
                        <connector connectorId="connector1" layer="schematicTrace">
                            <geometry x="0" y="0"/>
                            <connects>
                                <connect connectorId="connector0" modelIndex="85410064" layer="schematic"/>
                            </connects>
                        </connector>
                    </connectors>
                </schematicView>
            </views>
        </instance>
        <instance moduleIdRef="PowerLabelModuleID" modelIndex="85412557" path=":/resources/parts/core/power_label.fzp">
            <property name="voltage" value="12"/>
            <title>V6</title>
            <views>
                <breadboardView layer="schematic">
                    <geometry z="2.50452" x="0" y="-129.975"/>
                    <connectors>
                        <connector connectorId="connector0" layer="schematic">
                            <geometry x="0" y="0"/>
                            <connects>
                                <connect connectorId="connector0" modelIndex="85412560" layer="breadboardWire"/>
                            </connects>
                        </connector>
                    </connectors>
                </breadboardView>
                <pcbView layer="schematic">
                    <geometry z="2.50443" x="189" y="59.025"/>
                    <connectors>
                        <connector connectorId="connector0" layer="schematic">
                            <geometry x="0" y="0"/>
                            <connects>
                                <connect connectorId="connector0" modelIndex="85412560" layer="copper0trace"/>
                            </connects>
                        </connector>
                    </connectors>
                </pcbView>
                <schematicView layer="schematic">
                    <geometry z="2.50421" x="189.023" y="261.534"/>
                    <connectors>
                        <connector connectorId="connector0" layer="schematic">
                            <geometry x="0" y="0"/>
                            <connects>
                                <connect connectorId="connector0" modelIndex="85412560" layer="schematicTrace"/>
                            </connects>
                        </connector>
                    </connectors>
                </schematicView>
            </views>
        </instance>
        <instance moduleIdRef="WireModuleID" modelIndex="85412560" path=":/resources/parts/core/wire.fzp">
            <title>Wire1289</title>
            <views>
                <breadboardView layer="breadboardWire">
                    <geometry z="3.50492" x="154.166" y="144.835" x1="0" y1="0" x2="-56.7979" y2="-1.6228" wireFlags="128"/>
                    <wireExtras mils="22.2222" color="#418dd9" opacity="1" banded="0"/>
                    <connectors>
                        <connector connectorId="connector0" layer="breadboardWire">
                            <geometry x="0" y="0"/>
                            <connects>
                                <connect connectorId="connector0" modelIndex="85412557" layer="schematic"/>
                            </connects>
                        </connector>
                        <connector connectorId="connector1" layer="breadboardWire">
                            <geometry x="0" y="0"/>
                            <connects>
                                <connect connectorId="connector5" modelIndex="6563" layer="breadboard"/>
                            </connects>
                        </connector>
                    </connectors>
                </breadboardView>
                <pcbView layer="copper0trace" bottom="true">
                    <geometry z="6.50463" x="154.166" y="144.835" x1="0" y1="0" x2="-56.7979" y2="-1.6228" wireFlags="128"/>
                    <wireExtras mils="11.1111" color="#f28a00" opacity="1" banded="0"/>
                    <connectors>
                        <connector connectorId="connector0" layer="copper0trace">
                            <geometry x="0" y="0"/>
                            <connects>
                                <connect connectorId="connector0" modelIndex="85412557" layer="schematic"/>
                            </connects>
                        </connector>
                        <connector connectorId="connector1" layer="copper0trace">
                            <geometry x="0" y="0"/>
                            <connects>
                                <connect connectorId="connector5" modelIndex="6563" layer="copper0"/>
                            </connects>
                        </connector>
                    </connectors>
                </pcbView>
                <schematicView layer="schematicTrace">
                    <geometry z="5.50484" x="198" y="279" x1="0" y1="0" x2="-0.000345171" y2="0.000672911" wireFlags="128"/>
                    <wireExtras mils="9.7222" color="#404040" opacity="1" banded="0"/>
                    <connectors>
                        <connector connectorId="connector0" layer="schematicTrace">
                            <geometry x="0" y="0"/>
                            <connects>
                                <connect connectorId="connector0" modelIndex="85412557" layer="schematic"/>
                            </connects>
                        </connector>
                        <connector connectorId="connector1" layer="schematicTrace">
                            <geometry x="0" y="0"/>
                            <connects>
                                <connect connectorId="connector5" modelIndex="6563" layer="schematic"/>
                            </connects>
                        </connector>
                    </connectors>
                </schematicView>
            </views>
        </instance>
        <instance moduleIdRef="ResistorModuleID" modelIndex="85412587" path="/usr/share/fritzing/parts/core/resistor.fzp">
            <property name="tolerance" value="±5%"/>
            <property name="resistance" value="100"/>
            <property name="pin spacing" value="400 mil"/>
            <title>R4</title>
            <views>
                <breadboardView layer="breadboard">
                    <geometry z="2.50418" x="327.804" y="122.05">
                        <transform m11="0.224951" m12="0.97437" m13="0" m21="-0.97437" m22="0.224951" m23="0" m31="19.2258" m32="-15.4311" m33="1"/>
                    </geometry>
                    <connectors>
                        <connector connectorId="connector0" layer="breadboard">
                            <geometry x="2.619" y="4.5405"/>
                            <leg>
                                <point x="0" y="0"/>
                                <bezier/>
                                <point x="-1.3095" y="0"/>
                                <bezier/>
                            </leg>
                            <connects>
                                <connect connectorId="pin38E" modelIndex="5768" layer="breadboardbreadboard"/>
                                <connect connectorId="connector0" modelIndex="85419207" layer="breadboardWire"/>
                                <connect connectorId="connector0" modelIndex="85424352" layer="breadboardWire"/>
                            </connects>
                        </connector>
                        <connector connectorId="connector1" layer="breadboard">
                            <geometry x="36.0063" y="4.5405"/>
                            <leg>
                                <point x="0" y="0"/>
                                <bezier/>
                                <point x="1.3095" y="0"/>
                                <bezier/>
                            </leg>
                            <connects>
                                <connect connectorId="pin39A" modelIndex="5768" layer="breadboardbreadboard"/>
                                <connect connectorId="connector1" modelIndex="85419377" layer="breadboardWire"/>
                                <connect connectorId="connector1" modelIndex="85413500" layer="breadboardWire"/>
                            </connects>
                        </connector>
                    </connectors>
                </breadboardView>
                <pcbView layer="copper0">
                    <geometry z="5.50424" x="248.625" y="59.13">
                        <transform m11="0" m12="-1" m13="0" m21="1" m22="0" m23="0" m31="17.505" m32="25.245" m33="1"/>
                    </geometry>
                    <titleGeometry visible="true" x="267.13" y="59.9583" z="12.5001" xOffset="18.505" yOffset="0.828333" textColor="#000000" fontSize="5">
                        <transform m11="0" m12="-1" m13="0" m21="1" m22="0" m23="0" m31="1" m32="8" m33="1"/>
                        <displayKey key=""/>
                    </titleGeometry>
                    <connectors>
                        <connector connectorId="connector0" layer="copper0">
                            <geometry x="0" y="0"/>
                            <connects>
                                <connect connectorId="pin38E" modelIndex="5768" layer="breadboardbreadboard"/>
                                <connect connectorId="connector0" modelIndex="85424352" layer="copper1trace"/>
                            </connects>
                        </connector>
                        <connector connectorId="connector1" layer="copper0">
                            <geometry x="0" y="0"/>
                            <connects>
                                <connect connectorId="pin39A" modelIndex="5768" layer="breadboardbreadboard"/>
                                <connect connectorId="connector1" modelIndex="85413500" layer="copper0trace"/>
                            </connects>
                        </connector>
                    </connectors>
                </pcbView>
                <schematicView layer="schematic">
                    <geometry z="2.50423" x="80.5621" y="32.1298"/>
                    <titleGeometry visible="true" x="90.8823" y="18.4575" z="6.50015" xOffset="10.3202" yOffset="-13.6724" textColor="#000000" fontSize="5">
                        <displayKey key=""/>
                        <displayKey key="part number"/>
                        <displayKey key="power"/>
                        <displayKey key="resistance"/>
                    </titleGeometry>
                    <connectors>
                        <connector connectorId="connector0" layer="schematic">
                            <geometry x="0" y="0"/>
                            <connects>
                                <connect connectorId="pin38E" modelIndex="5768" layer="breadboardbreadboard"/>
                                <connect connectorId="connector0" modelIndex="85419207" layer="schematicTrace"/>
                                <connect connectorId="connector0" modelIndex="85424352" layer="schematicTrace"/>
                            </connects>
                        </connector>
                        <connector connectorId="connector1" layer="schematic">
                            <geometry x="0" y="0"/>
                            <connects>
                                <connect connectorId="pin39A" modelIndex="5768" layer="breadboardbreadboard"/>
                                <connect connectorId="connector1" modelIndex="85419377" layer="schematicTrace"/>
                                <connect connectorId="connector1" modelIndex="85413500" layer="schematicTrace"/>
                            </connects>
                        </connector>
                    </connectors>
                </schematicView>
            </views>
        </instance>
        <instance moduleIdRef="ResistorModuleID" modelIndex="85412604" path="/usr/share/fritzing/parts/core/resistor.fzp">
            <property name="tolerance" value="±5%"/>
            <property name="resistance" value="100"/>
            <property name="pin spacing" value="400 mil"/>
            <title>R3</title>
            <views>
                <breadboardView layer="breadboard">
                    <geometry z="2.50419" x="417.193" y="122.197">
                        <transform m11="0.258819" m12="0.965926" m13="0" m21="-0.965926" m22="0.258819" m23="0" m31="18.5348" m32="-15.416" m33="1"/>
                    </geometry>
                    <connectors>
                        <connector connectorId="connector0" layer="breadboard">
                            <geometry x="2.619" y="4.5405"/>
                            <leg>
                                <point x="0" y="0"/>
                                <bezier/>
                                <point x="-1.3095" y="0"/>
                                <bezier/>
                            </leg>
                            <connects>
                                <connect connectorId="pin48E" modelIndex="5768" layer="breadboardbreadboard"/>
                                <connect connectorId="connector1" modelIndex="85419194" layer="breadboardWire"/>
                                <connect connectorId="connector1" modelIndex="85439536" layer="breadboardWire"/>
                            </connects>
                        </connector>
                        <connector connectorId="connector1" layer="breadboard">
                            <geometry x="36.0063" y="4.5405"/>
                            <leg>
                                <point x="0" y="0"/>
                                <bezier/>
                                <point x="1.3095" y="0"/>
                                <bezier/>
                            </leg>
                            <connects>
                                <connect connectorId="pin49A" modelIndex="5768" layer="breadboardbreadboard"/>
                                <connect connectorId="connector1" modelIndex="85419382" layer="breadboardWire"/>
                                <connect connectorId="connector1" modelIndex="85436500" layer="breadboardWire"/>
                            </connects>
                        </connector>
                    </connectors>
                </breadboardView>
                <pcbView layer="copper0">
                    <geometry z="5.50426" x="230.625" y="59.13">
                        <transform m11="0" m12="-1" m13="0" m21="1" m22="0" m23="0" m31="17.505" m32="25.245" m33="1"/>
                    </geometry>
                    <titleGeometry visible="true" x="249.13" y="59.9583" z="12.5002" xOffset="18.505" yOffset="0.828333" textColor="#000000" fontSize="5">
                        <transform m11="0" m12="-1" m13="0" m21="1" m22="0" m23="0" m31="1" m32="8" m33="1"/>
                        <displayKey key=""/>
                    </titleGeometry>
                    <connectors>
                        <connector connectorId="connector0" layer="copper0">
                            <geometry x="0" y="0"/>
                            <connects>
                                <connect connectorId="pin48E" modelIndex="5768" layer="breadboardbreadboard"/>
                                <connect connectorId="connector1" modelIndex="85439536" layer="copper1trace"/>
                            </connects>
                        </connector>
                        <connector connectorId="connector1" layer="copper0">
                            <geometry x="0" y="0"/>
                            <connects>
                                <connect connectorId="pin49A" modelIndex="5768" layer="breadboardbreadboard"/>
                            </connects>
                        </connector>
                    </connectors>
                </pcbView>
                <schematicView layer="schematic">
                    <geometry z="2.50424" x="80.5621" y="113.13"/>
                    <titleGeometry visible="true" x="89.7283" y="99.0101" z="6.50016" xOffset="9.16626" yOffset="-14.1198" textColor="#000000" fontSize="5">
                        <displayKey key=""/>
                        <displayKey key="part number"/>
                        <displayKey key="power"/>
                        <displayKey key="resistance"/>
                    </titleGeometry>
                    <connectors>
                        <connector connectorId="connector0" layer="schematic">
                            <geometry x="0" y="0"/>
                            <connects>
                                <connect connectorId="pin48E" modelIndex="5768" layer="breadboardbreadboard"/>
                                <connect connectorId="connector1" modelIndex="85419194" layer="schematicTrace"/>
                                <connect connectorId="connector1" modelIndex="85439536" layer="schematicTrace"/>
                            </connects>
                        </connector>
                        <connector connectorId="connector1" layer="schematic">
                            <geometry x="0" y="0"/>
                            <connects>
                                <connect connectorId="pin49A" modelIndex="5768" layer="breadboardbreadboard"/>
                                <connect connectorId="connector1" modelIndex="85419382" layer="schematicTrace"/>
                                <connect connectorId="connector1" modelIndex="85436500" layer="schematicTrace"/>
                            </connects>
                        </connector>
                    </connectors>
                </schematicView>
            </views>
        </instance>
        <instance moduleIdRef="ResistorModuleID" modelIndex="85412618" path="/usr/share/fritzing/parts/core/resistor.fzp">
            <property name="tolerance" value="±5%"/>
            <property name="resistance" value="100"/>
            <property name="pin spacing" value="400 mil"/>
            <title>R2</title>
            <views>
                <breadboardView layer="breadboard">
                    <geometry z="2.50421" x="463.112" y="121.985">
                        <transform m11="0.207912" m12="0.978148" m13="0" m21="-0.978148" m22="0.207912" m23="0" m31="19.5713" m32="-15.4296" m33="1"/>
                    </geometry>
                    <connectors>
                        <connector connectorId="connector0" layer="breadboard">
                            <geometry x="2.619" y="4.5405"/>
                            <leg>
                                <point x="0" y="0"/>
                                <bezier/>
                                <point x="-1.3095" y="0"/>
                                <bezier/>
                            </leg>
                            <connects>
                                <connect connectorId="pin53E" modelIndex="5768" layer="breadboardbreadboard"/>
                                <connect connectorId="connector0" modelIndex="85424653" layer="breadboardWire"/>
                                <connect connectorId="connector1" modelIndex="85419127" layer="breadboardWire"/>
                            </connects>
                        </connector>
                        <connector connectorId="connector1" layer="breadboard">
                            <geometry x="36.0063" y="4.5405"/>
                            <leg>
                                <point x="0" y="0"/>
                                <bezier/>
                                <point x="1.3095" y="0"/>
                                <bezier/>
                            </leg>
                            <connects>
                                <connect connectorId="pin54A" modelIndex="5768" layer="breadboardbreadboard"/>
                                <connect connectorId="connector1" modelIndex="85419387" layer="breadboardWire"/>
                                <connect connectorId="connector1" modelIndex="85413555" layer="breadboardWire"/>
                            </connects>
                        </connector>
                    </connectors>
                </breadboardView>
                <pcbView layer="copper0">
                    <geometry z="5.50431" x="194.625" y="59.13">
                        <transform m11="0" m12="-1" m13="0" m21="1" m22="0" m23="0" m31="17.505" m32="25.245" m33="1"/>
                    </geometry>
                    <titleGeometry visible="true" x="212.797" y="58.9583" z="12.5002" xOffset="18.1717" yOffset="-0.171667" textColor="#000000" fontSize="5">
                        <transform m11="0" m12="-1" m13="0" m21="1" m22="0" m23="0" m31="1" m32="8" m33="1"/>
                        <displayKey key=""/>
                    </titleGeometry>
                    <connectors>
                        <connector connectorId="connector0" layer="copper0">
                            <geometry x="0" y="0"/>
                            <connects>
                                <connect connectorId="pin53E" modelIndex="5768" layer="breadboardbreadboard"/>
                                <connect connectorId="connector0" modelIndex="85424653" layer="copper0trace"/>
                                <connect connectorId="connector1" modelIndex="85419127" layer="copper1trace"/>
                            </connects>
                        </connector>
                        <connector connectorId="connector1" layer="copper0">
                            <geometry x="0" y="0"/>
                            <connects>
                                <connect connectorId="pin54A" modelIndex="5768" layer="breadboardbreadboard"/>
                                <connect connectorId="connector1" modelIndex="85413555" layer="copper0trace"/>
                            </connects>
                        </connector>
                    </connectors>
                </pcbView>
                <schematicView layer="schematic">
                    <geometry z="2.50425" x="80.5621" y="194.13"/>
                    <titleGeometry visible="true" x="91.5822" y="180.591" z="6.50017" xOffset="11.0201" yOffset="-13.5384" textColor="#000000" fontSize="5">
                        <displayKey key=""/>
                        <displayKey key="part number"/>
                        <displayKey key="power"/>
                        <displayKey key="resistance"/>
                    </titleGeometry>
                    <connectors>
                        <connector connectorId="connector0" layer="schematic">
                            <geometry x="0" y="0"/>
                            <connects>
                                <connect connectorId="pin53E" modelIndex="5768" layer="breadboardbreadboard"/>
                                <connect connectorId="connector0" modelIndex="85424653" layer="schematicTrace"/>
                                <connect connectorId="connector1" modelIndex="85419127" layer="schematicTrace"/>
                            </connects>
                        </connector>
                        <connector connectorId="connector1" layer="schematic">
                            <geometry x="0" y="0"/>
                            <connects>
                                <connect connectorId="pin54A" modelIndex="5768" layer="breadboardbreadboard"/>
                                <connect connectorId="connector1" modelIndex="85419387" layer="schematicTrace"/>
                                <connect connectorId="connector1" modelIndex="85413555" layer="schematicTrace"/>
                            </connects>
                        </connector>
                    </connectors>
                </schematicView>
            </views>
        </instance>
        <instance moduleIdRef="ResistorModuleID" modelIndex="85412632" path="/usr/share/fritzing/parts/core/resistor.fzp">
            <property name="tolerance" value="±5%"/>
            <property name="resistance" value="100"/>
            <property name="pin spacing" value="400 mil"/>
            <title>R1</title>
            <views>
                <breadboardView layer="breadboard">
                    <geometry z="2.50423" x="372.804" y="122.05">
                        <transform m11="0.224951" m12="0.97437" m13="0" m21="-0.97437" m22="0.224951" m23="0" m31="19.2258" m32="-15.4311" m33="1"/>
                    </geometry>
                    <connectors>
                        <connector connectorId="connector0" layer="breadboard">
                            <geometry x="2.619" y="4.5405"/>
                            <leg>
                                <point x="0" y="0"/>
                                <bezier/>
                                <point x="-1.3095" y="0"/>
                                <bezier/>
                            </leg>
                            <connects>
                                <connect connectorId="pin43E" modelIndex="5768" layer="breadboardbreadboard"/>
                                <connect connectorId="connector1" modelIndex="85418953" layer="breadboardWire"/>
                                <connect connectorId="connector0" modelIndex="85424382" layer="breadboardWire"/>
                            </connects>
                        </connector>
                        <connector connectorId="connector1" layer="breadboard">
                            <geometry x="36.0063" y="4.5405"/>
                            <leg>
                                <point x="0" y="0"/>
                                <bezier/>
                                <point x="1.3095" y="0"/>
                                <bezier/>
                            </leg>
                            <connects>
                                <connect connectorId="pin44A" modelIndex="5768" layer="breadboardbreadboard"/>
                                <connect connectorId="connector1" modelIndex="85419392" layer="breadboardWire"/>
                                <connect connectorId="connector1" modelIndex="85436489" layer="breadboardWire"/>
                            </connects>
                        </connector>
                    </connectors>
                </breadboardView>
                <pcbView layer="copper0">
                    <geometry z="5.50434" x="158.625" y="59.13">
                        <transform m11="0" m12="-1" m13="0" m21="1" m22="0" m23="0" m31="17.505" m32="25.245" m33="1"/>
                    </geometry>
                    <titleGeometry visible="true" x="177.13" y="58.625" z="12.5002" xOffset="18.505" yOffset="-0.505" textColor="#000000" fontSize="5">
                        <transform m11="0" m12="-1" m13="0" m21="1" m22="0" m23="0" m31="1" m32="8" m33="1"/>
                        <displayKey key=""/>
                    </titleGeometry>
                    <connectors>
                        <connector connectorId="connector0" layer="copper0">
                            <geometry x="0" y="0"/>
                            <connects>
                                <connect connectorId="pin43E" modelIndex="5768" layer="breadboardbreadboard"/>
                                <connect connectorId="connector0" modelIndex="85424382" layer="copper0trace"/>
                            </connects>
                        </connector>
                        <connector connectorId="connector1" layer="copper0">
                            <geometry x="0" y="0"/>
                            <connects>
                                <connect connectorId="pin44A" modelIndex="5768" layer="breadboardbreadboard"/>
                            </connects>
                        </connector>
                    </connectors>
                </pcbView>
                <schematicView layer="schematic">
                    <geometry z="2.50426" x="80.5621" y="275.13"/>
                    <titleGeometry visible="true" x="90.0841" y="260.576" z="6.50018" xOffset="9.52201" yOffset="-14.5542" textColor="#000000" fontSize="5">
                        <displayKey key=""/>
                        <displayKey key="part number"/>
                        <displayKey key="power"/>
                        <displayKey key="resistance"/>
                    </titleGeometry>
                    <connectors>
                        <connector connectorId="connector0" layer="schematic">
                            <geometry x="0" y="0"/>
                            <connects>
                                <connect connectorId="pin43E" modelIndex="5768" layer="breadboardbreadboard"/>
                                <connect connectorId="connector1" modelIndex="85418953" layer="schematicTrace"/>
                                <connect connectorId="connector0" modelIndex="85424382" layer="schematicTrace"/>
                            </connects>
                        </connector>
                        <connector connectorId="connector1" layer="schematic">
                            <geometry x="0" y="0"/>
                            <connects>
                                <connect connectorId="pin44A" modelIndex="5768" layer="breadboardbreadboard"/>
                                <connect connectorId="connector1" modelIndex="85419392" layer="schematicTrace"/>
                                <connect connectorId="connector1" modelIndex="85436489" layer="schematicTrace"/>
                            </connects>
                        </connector>
                    </connectors>
                </schematicView>
            </views>
        </instance>
        <instance moduleIdRef="screw_terminal_2_3.5mm" modelIndex="85412921" path="/usr/share/fritzing/parts/core/screw_terminal_2_3.5mm.fzp">
            <title>J7</title>
            <views>
                <breadboardView layer="breadboard">
                    <geometry z="2.50425" x="238.495" y="95.4075"/>
                    <connectors>
                        <connector connectorId="connector0" layer="breadboard">
                            <geometry x="0" y="0"/>
                            <connects>
                                <connect connectorId="pin27E" modelIndex="5768" layer="breadboardbreadboard"/>
                                <connect connectorId="connector0" modelIndex="85414681" layer="breadboardWire"/>
                                <connect connectorId="connector1" modelIndex="85418203" layer="breadboardWire"/>
                            </connects>
                        </connector>
                        <connector connectorId="connector1" layer="breadboard">
                            <geometry x="0" y="0"/>
                            <connects>
                                <connect connectorId="pin28E" modelIndex="5768" layer="breadboardbreadboard"/>
                                <connect connectorId="connector0" modelIndex="85414208" layer="breadboardWire"/>
                                <connect connectorId="connector0" modelIndex="85418145" layer="breadboardWire"/>
                                <connect connectorId="connector1" modelIndex="85436648" layer="breadboardWire"/>
                            </connects>
                        </connector>
                    </connectors>
                </breadboardView>
                <pcbView layer="copper0">
                    <geometry z="5.50438" x="323.28" y="99.5488"/>
                    <titleGeometry visible="true" x="347.085" y="107.459" z="12.5002" xOffset="23.8046" yOffset="7.91065" textColor="#000000" fontSize="5">
                        <displayKey key=""/>
                    </titleGeometry>
                    <connectors>
                        <connector connectorId="connector0" layer="copper0">
                            <geometry x="0" y="0"/>
                            <connects>
                                <connect connectorId="pin27E" modelIndex="5768" layer="breadboardbreadboard"/>
                                <connect connectorId="connector0" modelIndex="85414681" layer="copper0trace"/>
                            </connects>
                        </connector>
                        <connector connectorId="connector1" layer="copper0">
                            <geometry x="0" y="0"/>
                            <connects>
                                <connect connectorId="pin28E" modelIndex="5768" layer="breadboardbreadboard"/>
                                <connect connectorId="connector0" modelIndex="85414208" layer="copper0trace"/>
                                <connect connectorId="connector1" modelIndex="85436648" layer="copper1trace"/>
                            </connects>
                        </connector>
                    </connectors>
                </pcbView>
                <schematicView layer="schematic">
                    <geometry z="2.50427" x="-198" y="139.5"/>
                    <titleGeometry visible="true" x="-171.072" y="130.651" z="6.50019" xOffset="26.9274" yOffset="-8.84871" textColor="#000000" fontSize="5">
                        <displayKey key=""/>
                        <displayKey key="part number"/>
                    </titleGeometry>
                    <connectors>
                        <connector connectorId="connector0" layer="schematic">
                            <geometry x="0" y="0"/>
                            <connects>
                                <connect connectorId="pin27E" modelIndex="5768" layer="breadboardbreadboard"/>
                                <connect connectorId="connector0" modelIndex="85414681" layer="schematicTrace"/>
                                <connect connectorId="connector1" modelIndex="85418203" layer="schematicTrace"/>
                            </connects>
                        </connector>
                        <connector connectorId="connector1" layer="schematic">
                            <geometry x="0" y="0"/>
                            <connects>
                                <connect connectorId="pin28E" modelIndex="5768" layer="breadboardbreadboard"/>
                                <connect connectorId="connector0" modelIndex="85414208" layer="schematicTrace"/>
                                <connect connectorId="connector0" modelIndex="85418145" layer="schematicTrace"/>
                                <connect connectorId="connector1" modelIndex="85436648" layer="schematicTrace"/>
                            </connects>
                        </connector>
                    </connectors>
                </schematicView>
            </views>
        </instance>
        <instance moduleIdRef="screw_terminal_2_3.5mm" modelIndex="85412926" path="/usr/share/fritzing/parts/core/screw_terminal_2_3.5mm.fzp">
            <title>J8</title>
            <views>
                <breadboardView layer="breadboard">
                    <geometry z="2.50427" x="256.495" y="95.4075"/>
                    <connectors>
                        <connector connectorId="connector0" layer="breadboard">
                            <geometry x="0" y="0"/>
                            <connects>
                                <connect connectorId="pin29E" modelIndex="5768" layer="breadboardbreadboard"/>
                                <connect connectorId="connector1" modelIndex="85418135" layer="breadboardWire"/>
                                <connect connectorId="connector0" modelIndex="85414482" layer="breadboardWire"/>
                            </connects>
                        </connector>
                        <connector connectorId="connector1" layer="breadboard">
                            <geometry x="0" y="0"/>
                            <connects>
                                <connect connectorId="pin30E" modelIndex="5768" layer="breadboardbreadboard"/>
                                <connect connectorId="connector0" modelIndex="85414326" layer="breadboardWire"/>
                                <connect connectorId="connector0" modelIndex="85418107" layer="breadboardWire"/>
                                <connect connectorId="connector1" modelIndex="85436622" layer="breadboardWire"/>
                            </connects>
                        </connector>
                    </connectors>
                </breadboardView>
                <pcbView layer="copper0">
                    <geometry z="5.50442" x="323.28" y="126.549"/>
                    <titleGeometry visible="true" x="347.085" y="136.754" z="12.5002" xOffset="23.8046" yOffset="10.2046" textColor="#000000" fontSize="5">
                        <displayKey key=""/>
                    </titleGeometry>
                    <connectors>
                        <connector connectorId="connector0" layer="copper0">
                            <geometry x="0" y="0"/>
                            <connects>
                                <connect connectorId="pin29E" modelIndex="5768" layer="breadboardbreadboard"/>
                                <connect connectorId="connector0" modelIndex="85414482" layer="copper0trace"/>
                            </connects>
                        </connector>
                        <connector connectorId="connector1" layer="copper0">
                            <geometry x="0" y="0"/>
                            <connects>
                                <connect connectorId="pin30E" modelIndex="5768" layer="breadboardbreadboard"/>
                                <connect connectorId="connector0" modelIndex="85414326" layer="copper0trace"/>
                            </connects>
                        </connector>
                    </connectors>
                </pcbView>
                <schematicView layer="schematic">
                    <geometry z="2.50428" x="-198" y="193.5"/>
                    <titleGeometry visible="true" x="-171" y="186.5" z="6.5002" xOffset="27" yOffset="-7" textColor="#000000" fontSize="5">
                        <displayKey key=""/>
                        <displayKey key="part number"/>
                    </titleGeometry>
                    <connectors>
                        <connector connectorId="connector0" layer="schematic">
                            <geometry x="0" y="0"/>
                            <connects>
                                <connect connectorId="pin29E" modelIndex="5768" layer="breadboardbreadboard"/>
                                <connect connectorId="connector1" modelIndex="85418135" layer="schematicTrace"/>
                                <connect connectorId="connector0" modelIndex="85414482" layer="schematicTrace"/>
                            </connects>
                        </connector>
                        <connector connectorId="connector1" layer="schematic">
                            <geometry x="0" y="0"/>
                            <connects>
                                <connect connectorId="pin30E" modelIndex="5768" layer="breadboardbreadboard"/>
                                <connect connectorId="connector0" modelIndex="85414326" layer="schematicTrace"/>
                                <connect connectorId="connector0" modelIndex="85418107" layer="schematicTrace"/>
                                <connect connectorId="connector1" modelIndex="85436622" layer="schematicTrace"/>
                            </connects>
                        </connector>
                    </connectors>
                </schematicView>
            </views>
        </instance>
        <instance moduleIdRef="screw_terminal_2_3.5mm" modelIndex="85412929" path="/usr/share/fritzing/parts/core/screw_terminal_2_3.5mm.fzp">
            <title>J9</title>
            <views>
                <breadboardView layer="breadboard">
                    <geometry z="2.50428" x="274.495" y="95.4075"/>
                    <connectors>
                        <connector connectorId="connector0" layer="breadboard">
                            <geometry x="0" y="0"/>
                            <connects>
                                <connect connectorId="pin31E" modelIndex="5768" layer="breadboardbreadboard"/>
                                <connect connectorId="connector0" modelIndex="85414558" layer="breadboardWire"/>
                                <connect connectorId="connector0" modelIndex="85418083" layer="breadboardWire"/>
                            </connects>
                        </connector>
                        <connector connectorId="connector1" layer="breadboard">
                            <geometry x="0" y="0"/>
                            <connects>
                                <connect connectorId="pin32E" modelIndex="5768" layer="breadboardbreadboard"/>
                                <connect connectorId="connector0" modelIndex="85414528" layer="breadboardWire"/>
                                <connect connectorId="connector0" modelIndex="85418069" layer="breadboardWire"/>
                                <connect connectorId="connector1" modelIndex="85434390" layer="breadboardWire"/>
                            </connects>
                        </connector>
                    </connectors>
                </breadboardView>
                <pcbView layer="copper0">
                    <geometry z="5.50446" x="323.28" y="153.549"/>
                    <titleGeometry visible="true" x="346.702" y="163.754" z="12.5002" xOffset="23.4223" yOffset="10.2046" textColor="#000000" fontSize="5">
                        <displayKey key=""/>
                    </titleGeometry>
                    <connectors>
                        <connector connectorId="connector0" layer="copper0">
                            <geometry x="0" y="0"/>
                            <connects>
                                <connect connectorId="pin31E" modelIndex="5768" layer="breadboardbreadboard"/>
                                <connect connectorId="connector0" modelIndex="85414558" layer="copper0trace"/>
                            </connects>
                        </connector>
                        <connector connectorId="connector1" layer="copper0">
                            <geometry x="0" y="0"/>
                            <connects>
                                <connect connectorId="pin32E" modelIndex="5768" layer="breadboardbreadboard"/>
                                <connect connectorId="connector0" modelIndex="85414528" layer="copper0trace"/>
                                <connect connectorId="connector1" modelIndex="85434390" layer="copper0trace"/>
                            </connects>
                        </connector>
                    </connectors>
                </pcbView>
                <schematicView layer="schematic">
                    <geometry z="2.50429" x="-198" y="247.5"/>
                    <titleGeometry visible="true" x="-173.101" y="239.057" z="6.50021" xOffset="24.899" yOffset="-8.44301" textColor="#000000" fontSize="5">
                        <displayKey key=""/>
                        <displayKey key="part number"/>
                    </titleGeometry>
                    <connectors>
                        <connector connectorId="connector0" layer="schematic">
                            <geometry x="0" y="0"/>
                            <connects>
                                <connect connectorId="pin31E" modelIndex="5768" layer="breadboardbreadboard"/>
                                <connect connectorId="connector0" modelIndex="85414558" layer="schematicTrace"/>
                                <connect connectorId="connector0" modelIndex="85418083" layer="schematicTrace"/>
                            </connects>
                        </connector>
                        <connector connectorId="connector1" layer="schematic">
                            <geometry x="0" y="0"/>
                            <connects>
                                <connect connectorId="pin32E" modelIndex="5768" layer="breadboardbreadboard"/>
                                <connect connectorId="connector0" modelIndex="85414528" layer="schematicTrace"/>
                                <connect connectorId="connector0" modelIndex="85418069" layer="schematicTrace"/>
                                <connect connectorId="connector1" modelIndex="85434390" layer="schematicTrace"/>
                            </connects>
                        </connector>
                    </connectors>
                </schematicView>
            </views>
        </instance>
        <instance moduleIdRef="screw_terminal_2_3.5mm" modelIndex="85412932" path="/usr/share/fritzing/parts/core/screw_terminal_2_3.5mm.fzp">
            <title>J10</title>
            <views>
                <breadboardView layer="breadboard">
                    <geometry z="2.5043" x="292.495" y="95.4075"/>
                    <connectors>
                        <connector connectorId="connector0" layer="breadboard">
                            <geometry x="0" y="0"/>
                            <connects>
                                <connect connectorId="pin33E" modelIndex="5768" layer="breadboardbreadboard"/>
                                <connect connectorId="connector0" modelIndex="85414599" layer="breadboardWire"/>
                                <connect connectorId="connector0" modelIndex="85418078" layer="breadboardWire"/>
                            </connects>
                        </connector>
                        <connector connectorId="connector1" layer="breadboard">
                            <geometry x="0" y="0"/>
                            <connects>
                                <connect connectorId="pin34E" modelIndex="5768" layer="breadboardbreadboard"/>
                                <connect connectorId="connector0" modelIndex="85414539" layer="breadboardWire"/>
                                <connect connectorId="connector0" modelIndex="85418060" layer="breadboardWire"/>
                                <connect connectorId="connector1" modelIndex="85434375" layer="breadboardWire"/>
                            </connects>
                        </connector>
                    </connectors>
                </breadboardView>
                <pcbView layer="copper0">
                    <geometry z="5.5045" x="323.28" y="180.549"/>
                    <titleGeometry visible="true" x="347.467" y="191.518" z="12.5002" xOffset="24.187" yOffset="10.9692" textColor="#000000" fontSize="5">
                        <displayKey key=""/>
                    </titleGeometry>
                    <connectors>
                        <connector connectorId="connector0" layer="copper0">
                            <geometry x="0" y="0"/>
                            <connects>
                                <connect connectorId="pin33E" modelIndex="5768" layer="breadboardbreadboard"/>
                                <connect connectorId="connector0" modelIndex="85414599" layer="copper0trace"/>
                            </connects>
                        </connector>
                        <connector connectorId="connector1" layer="copper0">
                            <geometry x="0" y="0"/>
                            <connects>
                                <connect connectorId="pin34E" modelIndex="5768" layer="breadboardbreadboard"/>
                                <connect connectorId="connector0" modelIndex="85414539" layer="copper0trace"/>
                                <connect connectorId="connector1" modelIndex="85434375" layer="copper1trace"/>
                            </connects>
                        </connector>
                    </connectors>
                </pcbView>
                <schematicView layer="schematic">
                    <geometry z="2.5043" x="-198" y="301.5"/>
                    <titleGeometry visible="true" x="-171.884" y="293.463" z="6.50022" xOffset="26.1161" yOffset="-8.03731" textColor="#000000" fontSize="5">
                        <displayKey key=""/>
                        <displayKey key="part number"/>
                    </titleGeometry>
                    <connectors>
                        <connector connectorId="connector0" layer="schematic">
                            <geometry x="0" y="0"/>
                            <connects>
                                <connect connectorId="pin33E" modelIndex="5768" layer="breadboardbreadboard"/>
                                <connect connectorId="connector0" modelIndex="85414599" layer="schematicTrace"/>
                                <connect connectorId="connector0" modelIndex="85418078" layer="schematicTrace"/>
                            </connects>
                        </connector>
                        <connector connectorId="connector1" layer="schematic">
                            <geometry x="0" y="0"/>
                            <connects>
                                <connect connectorId="pin34E" modelIndex="5768" layer="breadboardbreadboard"/>
                                <connect connectorId="connector0" modelIndex="85414539" layer="schematicTrace"/>
                                <connect connectorId="connector0" modelIndex="85418060" layer="schematicTrace"/>
                                <connect connectorId="connector1" modelIndex="85434375" layer="schematicTrace"/>
                            </connects>
                        </connector>
                    </connectors>
                </schematicView>
            </views>
        </instance>
        <instance moduleIdRef="screw_terminal_2_3.5mm" modelIndex="85413245" path="/usr/share/fritzing/parts/core/screw_terminal_2_3.5mm.fzp">
            <title>J11</title>
            <views>
                <breadboardView layer="breadboard">
                    <geometry z="2.50433" x="319.495" y="95.4075"/>
                    <connectors>
                        <connector connectorId="connector0" layer="breadboard">
                            <geometry x="0" y="0"/>
                            <connects>
                                <connect connectorId="pin36E" modelIndex="5768" layer="breadboardbreadboard"/>
                                <connect connectorId="connector0" modelIndex="85416162" layer="breadboardWire"/>
                                <connect connectorId="connector1" modelIndex="85431749" layer="breadboardWire"/>
                            </connects>
                        </connector>
                        <connector connectorId="connector1" layer="breadboard">
                            <geometry x="0" y="0"/>
                            <connects>
                                <connect connectorId="pin37E" modelIndex="5768" layer="breadboardbreadboard"/>
                                <connect connectorId="connector0" modelIndex="85416128" layer="breadboardWire"/>
                                <connect connectorId="connector0" modelIndex="85429978" layer="breadboardWire"/>
                                <connect connectorId="connector1" modelIndex="85418241" layer="breadboardWire"/>
                            </connects>
                        </connector>
                    </connectors>
                </breadboardView>
                <pcbView layer="copper0">
                    <geometry z="5.50454" x="323.28" y="72.5488"/>
                    <titleGeometry visible="true" x="346.32" y="82.3711" z="12.5002" xOffset="23.04" yOffset="9.82227" textColor="#000000" fontSize="5">
                        <displayKey key=""/>
                    </titleGeometry>
                    <connectors>
                        <connector connectorId="connector0" layer="copper0">
                            <geometry x="0" y="0"/>
                            <connects>
                                <connect connectorId="pin36E" modelIndex="5768" layer="breadboardbreadboard"/>
                                <connect connectorId="connector0" modelIndex="85416162" layer="copper0trace"/>
                            </connects>
                        </connector>
                        <connector connectorId="connector1" layer="copper0">
                            <geometry x="0" y="0"/>
                            <connects>
                                <connect connectorId="pin37E" modelIndex="5768" layer="breadboardbreadboard"/>
                                <connect connectorId="connector0" modelIndex="85416128" layer="copper0trace"/>
                                <connect connectorId="connector0" modelIndex="85429978" layer="copper0trace"/>
                            </connects>
                        </connector>
                    </connectors>
                </pcbView>
                <schematicView layer="schematic">
                    <geometry z="2.50432" x="-54" y="274.5"/>
                    <titleGeometry visible="true" x="-26.1667" y="263.333" z="6.50023" xOffset="27.8333" yOffset="-11.1667" textColor="#000000" fontSize="5">
                        <displayKey key=""/>
                        <displayKey key="part number"/>
                    </titleGeometry>
                    <connectors>
                        <connector connectorId="connector0" layer="schematic">
                            <geometry x="0" y="0"/>
                            <connects>
                                <connect connectorId="pin36E" modelIndex="5768" layer="breadboardbreadboard"/>
                                <connect connectorId="connector0" modelIndex="85416162" layer="schematicTrace"/>
                                <connect connectorId="connector1" modelIndex="85431749" layer="schematicTrace"/>
                            </connects>
                        </connector>
                        <connector connectorId="connector1" layer="schematic">
                            <geometry x="0" y="0"/>
                            <connects>
                                <connect connectorId="pin37E" modelIndex="5768" layer="breadboardbreadboard"/>
                                <connect connectorId="connector0" modelIndex="85416128" layer="schematicTrace"/>
                                <connect connectorId="connector0" modelIndex="85429978" layer="schematicTrace"/>
                                <connect connectorId="connector1" modelIndex="85418241" layer="schematicTrace"/>
                            </connects>
                        </connector>
                    </connectors>
                </schematicView>
            </views>
        </instance>
        <instance moduleIdRef="WireModuleID" modelIndex="85413395" path=":/resources/parts/core/wire.fzp">
            <title>Wire1684</title>
            <views>
                <breadboardView layer="breadboardWire">
                    <geometry z="3.50493" x="56.3922" y="27.9933" x1="0" y1="0" x2="-2.4342" y2="8.51969" wireFlags="128"/>
                    <wireExtras mils="22.2222" color="#418dd9" opacity="1" banded="0"/>
                    <connectors>
                        <connector connectorId="connector0" layer="breadboardWire">
                            <geometry x="0" y="0"/>
                            <connects>
                                <connect connectorId="connector1" modelIndex="6563" layer="breadboard"/>
                            </connects>
                        </connector>
                        <connector connectorId="connector1" layer="breadboardWire">
                            <geometry x="0" y="0"/>
                            <connects>
                                <connect connectorId="connector0" modelIndex="85412094" layer="schematic"/>
                            </connects>
                        </connector>
                    </connectors>
                </breadboardView>
                <pcbView layer="copper0trace" bottom="true">
                    <geometry z="6.50467" x="56.3922" y="27.9933" x1="0" y1="0" x2="-2.4342" y2="8.51969" wireFlags="128"/>
                    <wireExtras mils="11.1111" color="#f28a00" opacity="1" banded="0"/>
                    <connectors>
                        <connector connectorId="connector0" layer="copper0trace">
                            <geometry x="0" y="0"/>
                            <connects>
                                <connect connectorId="connector1" modelIndex="6563" layer="copper0"/>
                            </connects>
                        </connector>
                        <connector connectorId="connector1" layer="copper0trace">
                            <geometry x="0" y="0"/>
                            <connects>
                                <connect connectorId="connector0" modelIndex="85412094" layer="schematic"/>
                            </connects>
                        </connector>
                    </connectors>
                </pcbView>
                <schematicView layer="schematicTrace">
                    <geometry z="5.50485" x="126" y="306" x1="0" y1="0" x2="-8.99988" y2="-0.000367066" wireFlags="128"/>
                    <wireExtras mils="9.7222" color="#404040" opacity="1" banded="0"/>
                    <connectors>
                        <connector connectorId="connector0" layer="schematicTrace">
                            <geometry x="0" y="0"/>
                            <connects>
                                <connect connectorId="connector1" modelIndex="6563" layer="schematic"/>
                            </connects>
                        </connector>
                        <connector connectorId="connector1" layer="schematicTrace">
                            <geometry x="0" y="0"/>
                            <connects>
                                <connect connectorId="connector0" modelIndex="85412094" layer="schematic"/>
                            </connects>
                        </connector>
                    </connectors>
                </schematicView>
            </views>
        </instance>
        <instance moduleIdRef="ResistorModuleID" modelIndex="85414205" path="/usr/share/fritzing/parts/core/resistor.fzp">
            <property name="tolerance" value="±5%"/>
            <property name="resistance" value="1k"/>
            <property name="pin spacing" value="400 mil"/>
            <title>R7</title>
            <views>
                <breadboardView layer="breadboard">
                    <geometry z="2.50435" x="232.516" y="148.634">
                        <transform m11="0" m12="-1" m13="0" m21="1" m22="0" m23="0" m31="14.9432" m32="23.6822" m33="1"/>
                    </geometry>
                    <connectors>
                        <connector connectorId="connector0" layer="breadboard">
                            <geometry x="2.619" y="4.5405"/>
                            <leg>
                                <point x="0" y="0"/>
                                <bezier/>
                                <point x="-1.3095" y="0"/>
                                <bezier/>
                            </leg>
                            <connects>
                                <connect connectorId="pin28X" modelIndex="5768" layer="breadboardbreadboard"/>
                                <connect connectorId="connector1" modelIndex="85414222" layer="breadboardWire"/>
                                <connect connectorId="connector1" modelIndex="85422519" layer="breadboardWire"/>
                                <connect connectorId="connector0" modelIndex="85422565" layer="breadboardWire"/>
                            </connects>
                        </connector>
                        <connector connectorId="connector1" layer="breadboard">
                            <geometry x="36.0063" y="4.5405"/>
                            <leg>
                                <point x="0" y="0"/>
                                <bezier/>
                                <point x="1.3095" y="0"/>
                                <bezier/>
                            </leg>
                            <connects>
                                <connect connectorId="pin28B" modelIndex="5768" layer="breadboardbreadboard"/>
                                <connect connectorId="connector1" modelIndex="85414208" layer="breadboardWire"/>
                                <connect connectorId="connector1" modelIndex="85418172" layer="breadboardWire"/>
                                <connect connectorId="connector1" modelIndex="85424042" layer="breadboardWire"/>
                            </connects>
                        </connector>
                    </connectors>
                </breadboardView>
                <pcbView layer="copper0">
                    <geometry z="5.50457" x="203.625" y="113.13"/>
                    <titleGeometry visible="true" x="223.375" y="115.13" z="12.5002" xOffset="19.75" yOffset="2" textColor="#000000" fontSize="5">
                        <displayKey key=""/>
                    </titleGeometry>
                    <connectors>
                        <connector connectorId="connector0" layer="copper0">
                            <geometry x="0" y="0"/>
                            <connects>
                                <connect connectorId="pin28X" modelIndex="5768" layer="breadboardbreadboard"/>
                                <connect connectorId="connector1" modelIndex="85414222" layer="copper0trace"/>
                                <connect connectorId="connector1" modelIndex="85422519" layer="copper0trace"/>
                                <connect connectorId="connector0" modelIndex="85422565" layer="copper0trace"/>
                            </connects>
                        </connector>
                        <connector connectorId="connector1" layer="copper0">
                            <geometry x="0" y="0"/>
                            <connects>
                                <connect connectorId="pin28B" modelIndex="5768" layer="breadboardbreadboard"/>
                                <connect connectorId="connector1" modelIndex="85414208" layer="copper0trace"/>
                                <connect connectorId="connector1" modelIndex="85424042" layer="copper0trace"/>
                            </connects>
                        </connector>
                    </connectors>
                </pcbView>
                <schematicView layer="schematic">
                    <geometry z="2.50433" x="-234.438" y="149.13">
                        <transform m11="1" m12="0" m13="0" m21="0" m22="1" m23="0" m31="-1e-05" m32="1e-05" m33="1"/>
                    </geometry>
                    <titleGeometry visible="true" x="-221.003" y="157.218" z="6.50024" xOffset="13.4351" yOffset="8.08808" textColor="#000000" fontSize="5">
                        <displayKey key=""/>
                        <displayKey key="part number"/>
                        <displayKey key="power"/>
                        <displayKey key="resistance"/>
                    </titleGeometry>
                    <connectors>
                        <connector connectorId="connector0" layer="schematic">
                            <geometry x="0" y="0"/>
                            <connects>
                                <connect connectorId="pin28X" modelIndex="5768" layer="breadboardbreadboard"/>
                                <connect connectorId="connector1" modelIndex="85414222" layer="schematicTrace"/>
                                <connect connectorId="connector1" modelIndex="85422519" layer="schematicTrace"/>
                                <connect connectorId="connector0" modelIndex="85422565" layer="schematicTrace"/>
                            </connects>
                        </connector>
                        <connector connectorId="connector1" layer="schematic">
                            <geometry x="0" y="0"/>
                            <connects>
                                <connect connectorId="pin28B" modelIndex="5768" layer="breadboardbreadboard"/>
                                <connect connectorId="connector1" modelIndex="85414208" layer="schematicTrace"/>
                                <connect connectorId="connector1" modelIndex="85418172" layer="schematicTrace"/>
                                <connect connectorId="connector1" modelIndex="85424042" layer="schematicTrace"/>
                            </connects>
                        </connector>
                    </connectors>
                </schematicView>
            </views>
        </instance>
        <instance moduleIdRef="WireModuleID" modelIndex="85414208" path=":/resources/parts/core/wire.fzp">
            <title>Wire2062</title>
            <views>
                <breadboardView layer="breadboardWire">
                    <geometry z="3.50496" x="90.0652" y="-26.7762" x1="0" y1="0" x2="-10.9539" y2="-0.811399" wireFlags="128"/>
                    <wireExtras mils="22.2222" color="#418dd9" opacity="1" banded="0"/>
                    <connectors>
                        <connector connectorId="connector0" layer="breadboardWire">
                            <geometry x="0" y="0"/>
                            <connects>
                                <connect connectorId="connector1" modelIndex="85412921" layer="breadboard"/>
                            </connects>
                        </connector>
                        <connector connectorId="connector1" layer="breadboardWire">
                            <geometry x="0" y="0"/>
                            <connects>
                                <connect connectorId="connector1" modelIndex="85414205" layer="breadboard"/>
                            </connects>
                        </connector>
                    </connectors>
                </breadboardView>
                <pcbView layer="copper0trace" bottom="true">
                    <geometry z="6.50486" x="90.0652" y="-26.7762" x1="0" y1="0" x2="-10.9539" y2="-0.811399" wireFlags="128"/>
                    <wireExtras mils="11.1111" color="#f28a00" opacity="1" banded="0"/>
                    <connectors>
                        <connector connectorId="connector0" layer="copper0trace">
                            <geometry x="0" y="0"/>
                            <connects>
                                <connect connectorId="connector1" modelIndex="85412921" layer="copper0"/>
                            </connects>
                        </connector>
                        <connector connectorId="connector1" layer="copper0trace">
                            <geometry x="0" y="0"/>
                            <connects>
                                <connect connectorId="connector1" modelIndex="85414205" layer="copper0"/>
                            </connects>
                        </connector>
                    </connectors>
                </pcbView>
                <schematicView layer="schematicTrace">
                    <geometry z="5.50488" x="-198" y="153" x1="0" y1="0" x2="-9.85586e-05" y2="0.00018779" wireFlags="128"/>
                    <wireExtras mils="9.7222" color="#404040" opacity="1" banded="0"/>
                    <connectors>
                        <connector connectorId="connector0" layer="schematicTrace">
                            <geometry x="0" y="0"/>
                            <connects>
                                <connect connectorId="connector1" modelIndex="85412921" layer="schematic"/>
                            </connects>
                        </connector>
                        <connector connectorId="connector1" layer="schematicTrace">
                            <geometry x="0" y="0"/>
                            <connects>
                                <connect connectorId="connector1" modelIndex="85414205" layer="schematic"/>
                            </connects>
                        </connector>
                    </connectors>
                </schematicView>
            </views>
        </instance>
        <instance moduleIdRef="GroundModuleID" modelIndex="85414219" path=":/resources/parts/core/ground.fzp">
            <property name="voltage" value="0"/>
            <title>Ground12</title>
            <views>
                <breadboardView layer="schematic">
                    <geometry z="2.50454" x="-72.0012" y="-166.969"/>
                    <connectors>
                        <connector connectorId="connector0" layer="schematic">
                            <geometry x="0" y="0"/>
                            <connects>
                                <connect connectorId="connector0" modelIndex="85414222" layer="breadboardWire"/>
                            </connects>
                        </connector>
                    </connectors>
                </breadboardView>
                <pcbView layer="schematic">
                    <geometry z="2.50445" x="89.9988" y="76.0312"/>
                    <connectors>
                        <connector connectorId="connector0" layer="schematic">
                            <geometry x="0" y="0"/>
                            <connects>
                                <connect connectorId="connector0" modelIndex="85414222" layer="copper0trace"/>
                            </connects>
                        </connector>
                    </connectors>
                </pcbView>
                <schematicView layer="schematic">
                    <geometry z="2.50434" x="-243.001" y="152.404"/>
                    <connectors>
                        <connector connectorId="connector0" layer="schematic">
                            <geometry x="0" y="0"/>
                            <connects>
                                <connect connectorId="connector0" modelIndex="85414222" layer="schematicTrace"/>
                            </connects>
                        </connector>
                    </connectors>
                </schematicView>
            </views>
        </instance>
        <instance moduleIdRef="WireModuleID" modelIndex="85414222" path=":/resources/parts/core/wire.fzp">
            <title>Wire2067</title>
            <views>
                <breadboardView layer="breadboardWire">
                    <geometry z="3.50497" x="35.2958" y="-26.7762" x1="0" y1="0" x2="11.7653" y2="-0.405699" wireFlags="128"/>
                    <wireExtras mils="22.2222" color="#418dd9" opacity="1" banded="0"/>
                    <connectors>
                        <connector connectorId="connector0" layer="breadboardWire">
                            <geometry x="0" y="0"/>
                            <connects>
                                <connect connectorId="connector0" modelIndex="85414219" layer="schematic"/>
                            </connects>
                        </connector>
                        <connector connectorId="connector1" layer="breadboardWire">
                            <geometry x="0" y="0"/>
                            <connects>
                                <connect connectorId="connector0" modelIndex="85414205" layer="breadboard"/>
                            </connects>
                        </connector>
                    </connectors>
                </breadboardView>
                <pcbView layer="copper0trace" bottom="true">
                    <geometry z="6.50489" x="35.2958" y="-26.7762" x1="0" y1="0" x2="11.7653" y2="-0.405699" wireFlags="128"/>
                    <wireExtras mils="11.1111" color="#f28a00" opacity="1" banded="0"/>
                    <connectors>
                        <connector connectorId="connector0" layer="copper0trace">
                            <geometry x="0" y="0"/>
                            <connects>
                                <connect connectorId="connector0" modelIndex="85414219" layer="schematic"/>
                            </connects>
                        </connector>
                        <connector connectorId="connector1" layer="copper0trace">
                            <geometry x="0" y="0"/>
                            <connects>
                                <connect connectorId="connector0" modelIndex="85414205" layer="copper0"/>
                            </connects>
                        </connector>
                    </connectors>
                </pcbView>
                <schematicView layer="schematicTrace">
                    <geometry z="5.50489" x="-234" y="153" x1="0" y1="0" x2="-0.000233432" y2="5.68434e-14" wireFlags="128"/>
                    <wireExtras mils="9.7222" color="#404040" opacity="1" banded="0"/>
                    <connectors>
                        <connector connectorId="connector0" layer="schematicTrace">
                            <geometry x="0" y="0"/>
                            <connects>
                                <connect connectorId="connector0" modelIndex="85414219" layer="schematic"/>
                            </connects>
                        </connector>
                        <connector connectorId="connector1" layer="schematicTrace">
                            <geometry x="0" y="0"/>
                            <connects>
                                <connect connectorId="connector0" modelIndex="85414205" layer="schematic"/>
                            </connects>
                        </connector>
                    </connectors>
                </schematicView>
            </views>
        </instance>
        <instance moduleIdRef="GroundModuleID" modelIndex="85414269" path=":/resources/parts/core/ground.fzp">
            <property name="voltage" value="0"/>
            <title>Ground13</title>
            <views>
                <breadboardView layer="schematic">
                    <geometry z="2.50455" x="-63.0012" y="-130.969"/>
                    <connectors>
                        <connector connectorId="connector0" layer="schematic">
                            <geometry x="0" y="0"/>
                            <connects>
                                <connect connectorId="connector1" modelIndex="85414275" layer="breadboardWire"/>
                            </connects>
                        </connector>
                    </connectors>
                </breadboardView>
                <pcbView layer="schematic">
                    <geometry z="2.50448" x="98.9988" y="112.031"/>
                    <connectors>
                        <connector connectorId="connector0" layer="schematic">
                            <geometry x="0" y="0"/>
                            <connects>
                                <connect connectorId="connector1" modelIndex="85414275" layer="copper0trace"/>
                            </connects>
                        </connector>
                    </connectors>
                </pcbView>
                <schematicView layer="schematic">
                    <geometry z="2.50435" x="-243.001" y="206.404"/>
                    <connectors>
                        <connector connectorId="connector0" layer="schematic">
                            <geometry x="0" y="0"/>
                            <connects>
                                <connect connectorId="connector1" modelIndex="85414275" layer="schematicTrace"/>
                            </connects>
                        </connector>
                    </connectors>
                </schematicView>
            </views>
        </instance>
        <instance moduleIdRef="ResistorModuleID" modelIndex="85414272" path="/usr/share/fritzing/parts/core/resistor.fzp">
            <property name="tolerance" value="±5%"/>
            <property name="resistance" value="1k"/>
            <property name="pin spacing" value="400 mil"/>
            <title>R8</title>
            <views>
                <breadboardView layer="breadboard">
                    <geometry z="2.50437" x="250.516" y="148.634">
                        <transform m11="0" m12="-1" m13="0" m21="1" m22="0" m23="0" m31="14.9432" m32="23.6822" m33="1"/>
                    </geometry>
                    <connectors>
                        <connector connectorId="connector0" layer="breadboard">
                            <geometry x="2.619" y="4.5405"/>
                            <leg>
                                <point x="0" y="0"/>
                                <bezier/>
                                <point x="-1.3095" y="0"/>
                                <bezier/>
                            </leg>
                            <connects>
                                <connect connectorId="pin30X" modelIndex="5768" layer="breadboardbreadboard"/>
                                <connect connectorId="connector0" modelIndex="85414275" layer="breadboardWire"/>
                                <connect connectorId="connector1" modelIndex="85422565" layer="breadboardWire"/>
                                <connect connectorId="connector0" modelIndex="85422609" layer="breadboardWire"/>
                            </connects>
                        </connector>
                        <connector connectorId="connector1" layer="breadboard">
                            <geometry x="36.0063" y="4.5405"/>
                            <leg>
                                <point x="0" y="0"/>
                                <bezier/>
                                <point x="1.3095" y="0"/>
                                <bezier/>
                            </leg>
                            <connects>
                                <connect connectorId="pin30B" modelIndex="5768" layer="breadboardbreadboard"/>
                                <connect connectorId="connector1" modelIndex="85414326" layer="breadboardWire"/>
                                <connect connectorId="connector1" modelIndex="85418116" layer="breadboardWire"/>
                                <connect connectorId="connector1" modelIndex="85424035" layer="breadboardWire"/>
                            </connects>
                        </connector>
                    </connectors>
                </breadboardView>
                <pcbView layer="copper0">
                    <geometry z="5.5046" x="203.625" y="131.13"/>
                    <titleGeometry visible="true" x="223.375" y="133.13" z="12.5002" xOffset="19.75" yOffset="2" textColor="#000000" fontSize="5">
                        <displayKey key=""/>
                    </titleGeometry>
                    <connectors>
                        <connector connectorId="connector0" layer="copper0">
                            <geometry x="0" y="0"/>
                            <connects>
                                <connect connectorId="pin30X" modelIndex="5768" layer="breadboardbreadboard"/>
                                <connect connectorId="connector0" modelIndex="85414275" layer="copper0trace"/>
                                <connect connectorId="connector1" modelIndex="85422565" layer="copper0trace"/>
                                <connect connectorId="connector0" modelIndex="85422609" layer="copper0trace"/>
                            </connects>
                        </connector>
                        <connector connectorId="connector1" layer="copper0">
                            <geometry x="0" y="0"/>
                            <connects>
                                <connect connectorId="pin30B" modelIndex="5768" layer="breadboardbreadboard"/>
                                <connect connectorId="connector1" modelIndex="85414326" layer="copper0trace"/>
                                <connect connectorId="connector1" modelIndex="85424035" layer="copper0trace"/>
                            </connects>
                        </connector>
                    </connectors>
                </pcbView>
                <schematicView layer="schematic">
                    <geometry z="2.50436" x="-234.438" y="203.13"/>
                    <titleGeometry visible="true" x="-219.593" y="213.793" z="6.50025" xOffset="14.8444" yOffset="10.6622" textColor="#000000" fontSize="5">
                        <displayKey key=""/>
                        <displayKey key="part number"/>
                        <displayKey key="power"/>
                        <displayKey key="resistance"/>
                    </titleGeometry>
                    <connectors>
                        <connector connectorId="connector0" layer="schematic">
                            <geometry x="0" y="0"/>
                            <connects>
                                <connect connectorId="pin30X" modelIndex="5768" layer="breadboardbreadboard"/>
                                <connect connectorId="connector0" modelIndex="85414275" layer="schematicTrace"/>
                                <connect connectorId="connector1" modelIndex="85422565" layer="schematicTrace"/>
                                <connect connectorId="connector0" modelIndex="85422609" layer="schematicTrace"/>
                            </connects>
                        </connector>
                        <connector connectorId="connector1" layer="schematic">
                            <geometry x="0" y="0"/>
                            <connects>
                                <connect connectorId="pin30B" modelIndex="5768" layer="breadboardbreadboard"/>
                                <connect connectorId="connector1" modelIndex="85414326" layer="schematicTrace"/>
                                <connect connectorId="connector1" modelIndex="85418116" layer="schematicTrace"/>
                                <connect connectorId="connector1" modelIndex="85424035" layer="schematicTrace"/>
                            </connects>
                        </connector>
                    </connectors>
                </schematicView>
            </views>
        </instance>
        <instance moduleIdRef="WireModuleID" modelIndex="85414275" path=":/resources/parts/core/wire.fzp">
            <title>Wire2090</title>
            <views>
                <breadboardView layer="breadboardWire">
                    <geometry z="3.50498" x="47.4668" y="9.73678" x1="0" y1="0" x2="-2.8399" y2="2.4342" wireFlags="128"/>
                    <wireExtras mils="22.2222" color="#418dd9" opacity="1" banded="0"/>
                    <connectors>
                        <connector connectorId="connector0" layer="breadboardWire">
                            <geometry x="0" y="0"/>
                            <connects>
                                <connect connectorId="connector0" modelIndex="85414272" layer="breadboard"/>
                            </connects>
                        </connector>
                        <connector connectorId="connector1" layer="breadboardWire">
                            <geometry x="0" y="0"/>
                            <connects>
                                <connect connectorId="connector0" modelIndex="85414269" layer="schematic"/>
                            </connects>
                        </connector>
                    </connectors>
                </breadboardView>
                <pcbView layer="copper0trace" bottom="true">
                    <geometry z="6.50491" x="47.4668" y="9.73678" x1="0" y1="0" x2="-2.8399" y2="2.4342" wireFlags="128"/>
                    <wireExtras mils="11.1111" color="#f28a00" opacity="1" banded="0"/>
                    <connectors>
                        <connector connectorId="connector0" layer="copper0trace">
                            <geometry x="0" y="0"/>
                            <connects>
                                <connect connectorId="connector0" modelIndex="85414272" layer="copper0"/>
                            </connects>
                        </connector>
                        <connector connectorId="connector1" layer="copper0trace">
                            <geometry x="0" y="0"/>
                            <connects>
                                <connect connectorId="connector0" modelIndex="85414269" layer="schematic"/>
                            </connects>
                        </connector>
                    </connectors>
                </pcbView>
                <schematicView layer="schematicTrace">
                    <geometry z="5.5049" x="-234" y="207" x1="0" y1="0" x2="0.000233432" y2="2.84217e-14" wireFlags="128"/>
                    <wireExtras mils="9.7222" color="#404040" opacity="1" banded="0"/>
                    <connectors>
                        <connector connectorId="connector0" layer="schematicTrace">
                            <geometry x="0" y="0"/>
                            <connects>
                                <connect connectorId="connector0" modelIndex="85414272" layer="schematic"/>
                            </connects>
                        </connector>
                        <connector connectorId="connector1" layer="schematicTrace">
                            <geometry x="0" y="0"/>
                            <connects>
                                <connect connectorId="connector0" modelIndex="85414269" layer="schematic"/>
                            </connects>
                        </connector>
                    </connectors>
                </schematicView>
            </views>
        </instance>
        <instance moduleIdRef="WireModuleID" modelIndex="85414326" path=":/resources/parts/core/wire.fzp">
            <title>Wire2115</title>
            <views>
                <breadboardView layer="breadboardWire">
                    <geometry z="3.50499" x="93.3108" y="8.92539" x1="0" y1="0" x2="-15.0109" y2="0" wireFlags="128"/>
                    <wireExtras mils="22.2222" color="#418dd9" opacity="1" banded="0"/>
                    <connectors>
                        <connector connectorId="connector0" layer="breadboardWire">
                            <geometry x="0" y="0"/>
                            <connects>
                                <connect connectorId="connector1" modelIndex="85412926" layer="breadboard"/>
                            </connects>
                        </connector>
                        <connector connectorId="connector1" layer="breadboardWire">
                            <geometry x="0" y="0"/>
                            <connects>
                                <connect connectorId="connector1" modelIndex="85414272" layer="breadboard"/>
                            </connects>
                        </connector>
                    </connectors>
                </breadboardView>
                <pcbView layer="copper0trace" bottom="true">
                    <geometry z="6.50493" x="93.3108" y="8.92539" x1="0" y1="0" x2="-15.0109" y2="0" wireFlags="128"/>
                    <wireExtras mils="11.1111" color="#f28a00" opacity="1" banded="0"/>
                    <connectors>
                        <connector connectorId="connector0" layer="copper0trace">
                            <geometry x="0" y="0"/>
                            <connects>
                                <connect connectorId="connector1" modelIndex="85412926" layer="copper0"/>
                            </connects>
                        </connector>
                        <connector connectorId="connector1" layer="copper0trace">
                            <geometry x="0" y="0"/>
                            <connects>
                                <connect connectorId="connector1" modelIndex="85414272" layer="copper0"/>
                            </connects>
                        </connector>
                    </connectors>
                </pcbView>
                <schematicView layer="schematicTrace">
                    <geometry z="5.50491" x="-198" y="207" x1="0" y1="0" x2="-8.85586e-05" y2="0.00017779" wireFlags="128"/>
                    <wireExtras mils="9.7222" color="#404040" opacity="1" banded="0"/>
                    <connectors>
                        <connector connectorId="connector0" layer="schematicTrace">
                            <geometry x="0" y="0"/>
                            <connects>
                                <connect connectorId="connector1" modelIndex="85412926" layer="schematic"/>
                            </connects>
                        </connector>
                        <connector connectorId="connector1" layer="schematicTrace">
                            <geometry x="0" y="0"/>
                            <connects>
                                <connect connectorId="connector1" modelIndex="85414272" layer="schematic"/>
                            </connects>
                        </connector>
                    </connectors>
                </schematicView>
            </views>
        </instance>
        <instance moduleIdRef="GroundModuleID" modelIndex="85414339" path=":/resources/parts/core/ground.fzp">
            <property name="voltage" value="0"/>
            <title>Ground14</title>
            <views>
                <breadboardView layer="schematic">
                    <geometry z="2.50456" x="-9.00125" y="-94.9688"/>
                    <connectors>
                        <connector connectorId="connector0" layer="schematic">
                            <geometry x="0" y="0"/>
                            <connects>
                                <connect connectorId="connector0" modelIndex="85414413" layer="breadboardWire"/>
                            </connects>
                        </connector>
                    </connectors>
                </breadboardView>
                <pcbView layer="schematic">
                    <geometry z="2.50452" x="152.999" y="139.031"/>
                    <connectors>
                        <connector connectorId="connector0" layer="schematic">
                            <geometry x="0" y="0"/>
                            <connects>
                                <connect connectorId="connector0" modelIndex="85414413" layer="copper0trace"/>
                            </connects>
                        </connector>
                    </connectors>
                </pcbView>
                <schematicView layer="schematic">
                    <geometry z="2.50437" x="-243.001" y="314.404"/>
                    <connectors>
                        <connector connectorId="connector0" layer="schematic">
                            <geometry x="0" y="0"/>
                            <connects>
                                <connect connectorId="connector0" modelIndex="85414413" layer="schematicTrace"/>
                            </connects>
                        </connector>
                    </connectors>
                </schematicView>
            </views>
        </instance>
        <instance moduleIdRef="GroundModuleID" modelIndex="85414342" path=":/resources/parts/core/ground.fzp">
            <property name="voltage" value="0"/>
            <title>Ground15</title>
            <views>
                <breadboardView layer="schematic">
                    <geometry z="2.50457" x="-9.00125" y="-139.969"/>
                    <connectors>
                        <connector connectorId="connector0" layer="schematic">
                            <geometry x="0" y="0"/>
                            <connects>
                                <connect connectorId="connector1" modelIndex="85414348" layer="breadboardWire"/>
                            </connects>
                        </connector>
                    </connectors>
                </breadboardView>
                <pcbView layer="schematic">
                    <geometry z="2.50456" x="152.999" y="94.0313"/>
                    <connectors>
                        <connector connectorId="connector0" layer="schematic">
                            <geometry x="0" y="0"/>
                            <connects>
                                <connect connectorId="connector1" modelIndex="85414348" layer="copper0trace"/>
                            </connects>
                        </connector>
                    </connectors>
                </pcbView>
                <schematicView layer="schematic">
                    <geometry z="2.50438" x="-243.001" y="260.404"/>
                    <connectors>
                        <connector connectorId="connector0" layer="schematic">
                            <geometry x="0" y="0"/>
                            <connects>
                                <connect connectorId="connector1" modelIndex="85414348" layer="schematicTrace"/>
                            </connects>
                        </connector>
                    </connectors>
                </schematicView>
            </views>
        </instance>
        <instance moduleIdRef="ResistorModuleID" modelIndex="85414345" path="/usr/share/fritzing/parts/core/resistor.fzp">
            <property name="tolerance" value="±5%"/>
            <property name="resistance" value="1k"/>
            <property name="pin spacing" value="400 mil"/>
            <title>R9</title>
            <views>
                <breadboardView layer="breadboard">
                    <geometry z="2.50439" x="264.777" y="148.205">
                        <transform m11="0.207912" m12="-0.978148" m13="0" m21="0.978148" m22="0.207912" m23="0" m31="11.0233" m32="22.3517" m33="1"/>
                    </geometry>
                    <connectors>
                        <connector connectorId="connector0" layer="breadboard">
                            <geometry x="2.619" y="4.5405"/>
                            <leg>
                                <point x="0" y="0"/>
                                <bezier/>
                                <point x="-1.3095" y="0"/>
                                <bezier/>
                            </leg>
                            <connects>
                                <connect connectorId="pin31X" modelIndex="5768" layer="breadboardbreadboard"/>
                                <connect connectorId="connector0" modelIndex="85414348" layer="breadboardWire"/>
                                <connect connectorId="connector1" modelIndex="85422609" layer="breadboardWire"/>
                                <connect connectorId="connector0" modelIndex="85422651" layer="breadboardWire"/>
                            </connects>
                        </connector>
                        <connector connectorId="connector1" layer="breadboard">
                            <geometry x="36.0063" y="4.5405"/>
                            <leg>
                                <point x="0" y="0"/>
                                <bezier/>
                                <point x="1.3095" y="0"/>
                                <bezier/>
                            </leg>
                            <connects>
                                <connect connectorId="pin32B" modelIndex="5768" layer="breadboardbreadboard"/>
                                <connect connectorId="connector1" modelIndex="85414528" layer="breadboardWire"/>
                                <connect connectorId="connector1" modelIndex="85418093" layer="breadboardWire"/>
                                <connect connectorId="connector1" modelIndex="85424049" layer="breadboardWire"/>
                            </connects>
                        </connector>
                    </connectors>
                </breadboardView>
                <pcbView layer="copper0">
                    <geometry z="5.50462" x="203.625" y="149.13"/>
                    <titleGeometry visible="true" x="223.375" y="150.13" z="12.5003" xOffset="19.75" yOffset="1" textColor="#000000" fontSize="5">
                        <displayKey key=""/>
                    </titleGeometry>
                    <connectors>
                        <connector connectorId="connector0" layer="copper0">
                            <geometry x="0" y="0"/>
                            <connects>
                                <connect connectorId="pin31X" modelIndex="5768" layer="breadboardbreadboard"/>
                                <connect connectorId="connector0" modelIndex="85414348" layer="copper0trace"/>
                                <connect connectorId="connector1" modelIndex="85422609" layer="copper0trace"/>
                                <connect connectorId="connector0" modelIndex="85422651" layer="copper0trace"/>
                            </connects>
                        </connector>
                        <connector connectorId="connector1" layer="copper0">
                            <geometry x="0" y="0"/>
                            <connects>
                                <connect connectorId="pin32B" modelIndex="5768" layer="breadboardbreadboard"/>
                                <connect connectorId="connector1" modelIndex="85414528" layer="copper0trace"/>
                                <connect connectorId="connector1" modelIndex="85424049" layer="copper0trace"/>
                            </connects>
                        </connector>
                    </connectors>
                </pcbView>
                <schematicView layer="schematic">
                    <geometry z="2.5044" x="-234.438" y="257.13"/>
                    <titleGeometry visible="true" x="-219.716" y="266.726" z="6.50026" xOffset="14.7216" yOffset="9.59636" textColor="#000000" fontSize="5">
                        <displayKey key=""/>
                        <displayKey key="part number"/>
                        <displayKey key="power"/>
                        <displayKey key="resistance"/>
                    </titleGeometry>
                    <connectors>
                        <connector connectorId="connector0" layer="schematic">
                            <geometry x="0" y="0"/>
                            <connects>
                                <connect connectorId="pin31X" modelIndex="5768" layer="breadboardbreadboard"/>
                                <connect connectorId="connector0" modelIndex="85414348" layer="schematicTrace"/>
                                <connect connectorId="connector1" modelIndex="85422609" layer="schematicTrace"/>
                                <connect connectorId="connector0" modelIndex="85422651" layer="schematicTrace"/>
                            </connects>
                        </connector>
                        <connector connectorId="connector1" layer="schematic">
                            <geometry x="0" y="0"/>
                            <connects>
                                <connect connectorId="pin32B" modelIndex="5768" layer="breadboardbreadboard"/>
                                <connect connectorId="connector1" modelIndex="85414528" layer="schematicTrace"/>
                                <connect connectorId="connector1" modelIndex="85418093" layer="schematicTrace"/>
                                <connect connectorId="connector1" modelIndex="85424049" layer="schematicTrace"/>
                            </connects>
                        </connector>
                    </connectors>
                </schematicView>
            </views>
        </instance>
        <instance moduleIdRef="WireModuleID" modelIndex="85414348" path=":/resources/parts/core/wire.fzp">
            <title>Wire2120</title>
            <views>
                <breadboardView layer="breadboardWire">
                    <geometry z="3.505" x="102.236" y="27.1819" x1="0" y1="0" x2="-3.24559" y2="2.4342" wireFlags="128"/>
                    <wireExtras mils="22.2222" color="#418dd9" opacity="1" banded="0"/>
                    <connectors>
                        <connector connectorId="connector0" layer="breadboardWire">
                            <geometry x="0" y="0"/>
                            <connects>
                                <connect connectorId="connector0" modelIndex="85414345" layer="breadboard"/>
                            </connects>
                        </connector>
                        <connector connectorId="connector1" layer="breadboardWire">
                            <geometry x="0" y="0"/>
                            <connects>
                                <connect connectorId="connector0" modelIndex="85414342" layer="schematic"/>
                            </connects>
                        </connector>
                    </connectors>
                </breadboardView>
                <pcbView layer="copper0trace" bottom="true">
                    <geometry z="6.50494" x="102.236" y="27.1819" x1="0" y1="0" x2="-3.24559" y2="2.4342" wireFlags="128"/>
                    <wireExtras mils="11.1111" color="#f28a00" opacity="1" banded="0"/>
                    <connectors>
                        <connector connectorId="connector0" layer="copper0trace">
                            <geometry x="0" y="0"/>
                            <connects>
                                <connect connectorId="connector0" modelIndex="85414345" layer="copper0"/>
                            </connects>
                        </connector>
                        <connector connectorId="connector1" layer="copper0trace">
                            <geometry x="0" y="0"/>
                            <connects>
                                <connect connectorId="connector0" modelIndex="85414342" layer="schematic"/>
                            </connects>
                        </connector>
                    </connectors>
                </pcbView>
                <schematicView layer="schematicTrace">
                    <geometry z="5.50492" x="-234" y="261" x1="0" y1="0" x2="0.000233432" y2="0" wireFlags="128"/>
                    <wireExtras mils="9.7222" color="#404040" opacity="1" banded="0"/>
                    <connectors>
                        <connector connectorId="connector0" layer="schematicTrace">
                            <geometry x="0" y="0"/>
                            <connects>
                                <connect connectorId="connector0" modelIndex="85414345" layer="schematic"/>
                            </connects>
                        </connector>
                        <connector connectorId="connector1" layer="schematicTrace">
                            <geometry x="0" y="0"/>
                            <connects>
                                <connect connectorId="connector0" modelIndex="85414342" layer="schematic"/>
                            </connects>
                        </connector>
                    </connectors>
                </schematicView>
            </views>
        </instance>
        <instance moduleIdRef="ResistorModuleID" modelIndex="85414410" path="/usr/share/fritzing/parts/core/resistor.fzp">
            <property name="tolerance" value="±5%"/>
            <property name="resistance" value="1k"/>
            <property name="pin spacing" value="400 mil"/>
            <title>R10</title>
            <views>
                <breadboardView layer="breadboard">
                    <geometry z="2.50441" x="286.516" y="148.634">
                        <transform m11="0" m12="-1" m13="0" m21="1" m22="0" m23="0" m31="14.9432" m32="23.6822" m33="1"/>
                    </geometry>
                    <connectors>
                        <connector connectorId="connector0" layer="breadboard">
                            <geometry x="2.619" y="4.5405"/>
                            <leg>
                                <point x="0" y="0"/>
                                <bezier/>
                                <point x="-1.3095" y="0"/>
                                <bezier/>
                            </leg>
                            <connects>
                                <connect connectorId="pin34X" modelIndex="5768" layer="breadboardbreadboard"/>
                                <connect connectorId="connector1" modelIndex="85414413" layer="breadboardWire"/>
                                <connect connectorId="connector1" modelIndex="85422651" layer="breadboardWire"/>
                            </connects>
                        </connector>
                        <connector connectorId="connector1" layer="breadboard">
                            <geometry x="36.0063" y="4.5405"/>
                            <leg>
                                <point x="0" y="0"/>
                                <bezier/>
                                <point x="1.3095" y="0"/>
                                <bezier/>
                            </leg>
                            <connects>
                                <connect connectorId="pin34B" modelIndex="5768" layer="breadboardbreadboard"/>
                                <connect connectorId="connector1" modelIndex="85414539" layer="breadboardWire"/>
                                <connect connectorId="connector1" modelIndex="85418369" layer="breadboardWire"/>
                                <connect connectorId="connector1" modelIndex="85431576" layer="breadboardWire"/>
                            </connects>
                        </connector>
                    </connectors>
                </breadboardView>
                <pcbView layer="copper0">
                    <geometry z="5.50466" x="203.625" y="167.13"/>
                    <titleGeometry visible="true" x="223.375" y="169.13" z="12.5003" xOffset="19.75" yOffset="2" textColor="#000000" fontSize="5">
                        <displayKey key=""/>
                    </titleGeometry>
                    <connectors>
                        <connector connectorId="connector0" layer="copper0">
                            <geometry x="0" y="0"/>
                            <connects>
                                <connect connectorId="pin34X" modelIndex="5768" layer="breadboardbreadboard"/>
                                <connect connectorId="connector1" modelIndex="85414413" layer="copper0trace"/>
                                <connect connectorId="connector1" modelIndex="85422651" layer="copper0trace"/>
                            </connects>
                        </connector>
                        <connector connectorId="connector1" layer="copper0">
                            <geometry x="0" y="0"/>
                            <connects>
                                <connect connectorId="pin34B" modelIndex="5768" layer="breadboardbreadboard"/>
                                <connect connectorId="connector1" modelIndex="85414539" layer="copper0trace"/>
                            </connects>
                        </connector>
                    </connectors>
                </pcbView>
                <schematicView layer="schematic">
                    <geometry z="2.50442" x="-234.438" y="311.13"/>
                    <titleGeometry visible="true" x="-219.876" y="319.038" z="6.50027" xOffset="14.5615" yOffset="7.90776" textColor="#000000" fontSize="5">
                        <displayKey key=""/>
                        <displayKey key="part number"/>
                        <displayKey key="power"/>
                        <displayKey key="resistance"/>
                    </titleGeometry>
                    <connectors>
                        <connector connectorId="connector0" layer="schematic">
                            <geometry x="0" y="0"/>
                            <connects>
                                <connect connectorId="pin34X" modelIndex="5768" layer="breadboardbreadboard"/>
                                <connect connectorId="connector1" modelIndex="85414413" layer="schematicTrace"/>
                                <connect connectorId="connector1" modelIndex="85422651" layer="schematicTrace"/>
                            </connects>
                        </connector>
                        <connector connectorId="connector1" layer="schematic">
                            <geometry x="0" y="0"/>
                            <connects>
                                <connect connectorId="pin34B" modelIndex="5768" layer="breadboardbreadboard"/>
                                <connect connectorId="connector1" modelIndex="85414539" layer="schematicTrace"/>
                                <connect connectorId="connector1" modelIndex="85418369" layer="schematicTrace"/>
                                <connect connectorId="connector1" modelIndex="85431576" layer="schematicTrace"/>
                            </connects>
                        </connector>
                    </connectors>
                </schematicView>
            </views>
        </instance>
        <instance moduleIdRef="WireModuleID" modelIndex="85414413" path=":/resources/parts/core/wire.fzp">
            <title>Wire2150</title>
            <views>
                <breadboardView layer="breadboardWire">
                    <geometry z="3.50501" x="98.1792" y="78.3" x1="0" y1="0" x2="3.65129" y2="-5.67979" wireFlags="128"/>
                    <wireExtras mils="22.2222" color="#418dd9" opacity="1" banded="0"/>
                    <connectors>
                        <connector connectorId="connector0" layer="breadboardWire">
                            <geometry x="0" y="0"/>
                            <connects>
                                <connect connectorId="connector0" modelIndex="85414339" layer="schematic"/>
                            </connects>
                        </connector>
                        <connector connectorId="connector1" layer="breadboardWire">
                            <geometry x="0" y="0"/>
                            <connects>
                                <connect connectorId="connector0" modelIndex="85414410" layer="breadboard"/>
                            </connects>
                        </connector>
                    </connectors>
                </breadboardView>
                <pcbView layer="copper0trace" bottom="true">
                    <geometry z="6.50498" x="98.1792" y="78.3" x1="0" y1="0" x2="3.65129" y2="-5.67979" wireFlags="128"/>
                    <wireExtras mils="11.1111" color="#f28a00" opacity="1" banded="0"/>
                    <connectors>
                        <connector connectorId="connector0" layer="copper0trace">
                            <geometry x="0" y="0"/>
                            <connects>
                                <connect connectorId="connector0" modelIndex="85414339" layer="schematic"/>
                            </connects>
                        </connector>
                        <connector connectorId="connector1" layer="copper0trace">
                            <geometry x="0" y="0"/>
                            <connects>
                                <connect connectorId="connector0" modelIndex="85414410" layer="copper0"/>
                            </connects>
                        </connector>
                    </connectors>
                </pcbView>
                <schematicView layer="schematicTrace">
                    <geometry z="5.50493" x="-234" y="315" x1="0" y1="0" x2="-0.000233432" y2="-5.68434e-14" wireFlags="128"/>
                    <wireExtras mils="9.7222" color="#404040" opacity="1" banded="0"/>
                    <connectors>
                        <connector connectorId="connector0" layer="schematicTrace">
                            <geometry x="0" y="0"/>
                            <connects>
                                <connect connectorId="connector0" modelIndex="85414339" layer="schematic"/>
                            </connects>
                        </connector>
                        <connector connectorId="connector1" layer="schematicTrace">
                            <geometry x="0" y="0"/>
                            <connects>
                                <connect connectorId="connector0" modelIndex="85414410" layer="schematic"/>
                            </connects>
                        </connector>
                    </connectors>
                </schematicView>
            </views>
        </instance>
        <instance moduleIdRef="ResistorModuleID" modelIndex="85414479" path="/usr/share/fritzing/parts/core/resistor.fzp">
            <property name="tolerance" value="±5%"/>
            <property name="resistance" value="4.7k"/>
            <property name="pin spacing" value="400 mil"/>
            <title>R14</title>
            <views>
                <breadboardView layer="breadboard">
                    <geometry z="2.50443" x="241.516" y="157.634">
                        <transform m11="0" m12="-1" m13="0" m21="1" m22="0" m23="0" m31="14.9432" m32="23.6822" m33="1"/>
                    </geometry>
                    <connectors>
                        <connector connectorId="connector0" layer="breadboard">
                            <geometry x="2.619" y="4.5405"/>
                            <leg>
                                <point x="0" y="0"/>
                                <bezier/>
                                <point x="-1.3095" y="0"/>
                                <bezier/>
                            </leg>
                            <connects>
                                <connect connectorId="pin29W" modelIndex="5768" layer="breadboardbreadboard"/>
                                <connect connectorId="connector0" modelIndex="85414492" layer="breadboardWire"/>
                                <connect connectorId="connector1" modelIndex="85423066" layer="breadboardWire"/>
                                <connect connectorId="connector0" modelIndex="85423100" layer="breadboardWire"/>
                            </connects>
                        </connector>
                        <connector connectorId="connector1" layer="breadboard">
                            <geometry x="36.0063" y="4.5405"/>
                            <leg>
                                <point x="0" y="0"/>
                                <bezier/>
                                <point x="1.3095" y="0"/>
                                <bezier/>
                            </leg>
                            <connects>
                                <connect connectorId="pin29A" modelIndex="5768" layer="breadboardbreadboard"/>
                                <connect connectorId="connector0" modelIndex="85418130" layer="breadboardWire"/>
                                <connect connectorId="connector1" modelIndex="85414482" layer="breadboardWire"/>
                            </connects>
                        </connector>
                    </connectors>
                </breadboardView>
                <pcbView layer="copper0">
                    <geometry z="5.5047" x="185.625" y="122.13"/>
                    <titleGeometry visible="true" x="203.375" y="123.13" z="12.5003" xOffset="17.75" yOffset="1" textColor="#000000" fontSize="5">
                        <displayKey key=""/>
                    </titleGeometry>
                    <connectors>
                        <connector connectorId="connector0" layer="copper0">
                            <geometry x="0" y="0"/>
                            <connects>
                                <connect connectorId="pin29W" modelIndex="5768" layer="breadboardbreadboard"/>
                                <connect connectorId="connector0" modelIndex="85414492" layer="copper0trace"/>
                                <connect connectorId="connector1" modelIndex="85423066" layer="copper0trace"/>
                                <connect connectorId="connector0" modelIndex="85423100" layer="copper0trace"/>
                            </connects>
                        </connector>
                        <connector connectorId="connector1" layer="copper0">
                            <geometry x="0" y="0"/>
                            <connects>
                                <connect connectorId="pin29A" modelIndex="5768" layer="breadboardbreadboard"/>
                                <connect connectorId="connector1" modelIndex="85414482" layer="copper0trace"/>
                            </connects>
                        </connector>
                    </connectors>
                </pcbView>
                <schematicView layer="schematic">
                    <geometry z="2.50443" x="-234.438" y="194.13"/>
                    <titleGeometry visible="true" x="-219.47" y="183.376" z="6.50028" xOffset="14.9672" yOffset="-10.7544" textColor="#000000" fontSize="5">
                        <displayKey key=""/>
                        <displayKey key="part number"/>
                        <displayKey key="power"/>
                        <displayKey key="resistance"/>
                    </titleGeometry>
                    <connectors>
                        <connector connectorId="connector0" layer="schematic">
                            <geometry x="0" y="0"/>
                            <connects>
                                <connect connectorId="pin29W" modelIndex="5768" layer="breadboardbreadboard"/>
                                <connect connectorId="connector0" modelIndex="85414492" layer="schematicTrace"/>
                                <connect connectorId="connector1" modelIndex="85423066" layer="schematicTrace"/>
                                <connect connectorId="connector0" modelIndex="85423100" layer="schematicTrace"/>
                            </connects>
                        </connector>
                        <connector connectorId="connector1" layer="schematic">
                            <geometry x="0" y="0"/>
                            <connects>
                                <connect connectorId="pin29A" modelIndex="5768" layer="breadboardbreadboard"/>
                                <connect connectorId="connector0" modelIndex="85418130" layer="schematicTrace"/>
                                <connect connectorId="connector1" modelIndex="85414482" layer="schematicTrace"/>
                            </connects>
                        </connector>
                    </connectors>
                </schematicView>
            </views>
        </instance>
        <instance moduleIdRef="PowerLabelModuleID" modelIndex="85414489" path=":/resources/parts/core/power_label.fzp">
            <property name="voltage" value="12"/>
            <title>V7</title>
            <views>
                <breadboardView layer="schematic">
                    <geometry z="2.50462" x="-36" y="-129.975"/>
                    <connectors>
                        <connector connectorId="connector0" layer="schematic">
                            <geometry x="0" y="0"/>
                            <connects>
                                <connect connectorId="connector1" modelIndex="85414492" layer="breadboardWire"/>
                            </connects>
                        </connector>
                    </connectors>
                </breadboardView>
                <pcbView layer="schematic">
                    <geometry z="2.50459" x="126" y="104.025"/>
                    <connectors>
                        <connector connectorId="connector0" layer="schematic">
                            <geometry x="0" y="0"/>
                            <connects>
                                <connect connectorId="connector1" modelIndex="85414492" layer="copper0trace"/>
                            </connects>
                        </connector>
                    </connectors>
                </pcbView>
                <schematicView layer="schematic">
                    <geometry z="2.50446" x="-242.977" y="180.534"/>
                    <connectors>
                        <connector connectorId="connector0" layer="schematic">
                            <geometry x="0" y="0"/>
                            <connects>
                                <connect connectorId="connector1" modelIndex="85414492" layer="schematicTrace"/>
                            </connects>
                        </connector>
                    </connectors>
                </schematicView>
            </views>
        </instance>
        <instance moduleIdRef="WireModuleID" modelIndex="85414492" path=":/resources/parts/core/wire.fzp">
            <title>Wire2185</title>
            <views>
                <breadboardView layer="breadboardWire">
                    <geometry z="3.50503" x="101.831" y="-18.2565" x1="0" y1="0" x2="-2.8399" y2="-3.24559" wireFlags="128"/>
                    <wireExtras mils="22.2222" color="#418dd9" opacity="1" banded="0"/>
                    <connectors>
                        <connector connectorId="connector0" layer="breadboardWire">
                            <geometry x="0" y="0"/>
                            <connects>
                                <connect connectorId="connector0" modelIndex="85414479" layer="breadboard"/>
                            </connects>
                        </connector>
                        <connector connectorId="connector1" layer="breadboardWire">
                            <geometry x="0" y="0"/>
                            <connects>
                                <connect connectorId="connector0" modelIndex="85414489" layer="schematic"/>
                            </connects>
                        </connector>
                    </connectors>
                </breadboardView>
                <pcbView layer="copper0trace" bottom="true">
                    <geometry z="6.50502" x="101.831" y="-18.2565" x1="0" y1="0" x2="-2.8399" y2="-3.24559" wireFlags="128"/>
                    <wireExtras mils="11.1111" color="#f28a00" opacity="1" banded="0"/>
                    <connectors>
                        <connector connectorId="connector0" layer="copper0trace">
                            <geometry x="0" y="0"/>
                            <connects>
                                <connect connectorId="connector0" modelIndex="85414479" layer="copper0"/>
                            </connects>
                        </connector>
                        <connector connectorId="connector1" layer="copper0trace">
                            <geometry x="0" y="0"/>
                            <connects>
                                <connect connectorId="connector0" modelIndex="85414489" layer="schematic"/>
                            </connects>
                        </connector>
                    </connectors>
                </pcbView>
                <schematicView layer="schematicTrace">
                    <geometry z="5.50495" x="-234" y="198" x1="0" y1="0" x2="0.000233432" y2="0" wireFlags="128"/>
                    <wireExtras mils="9.7222" color="#404040" opacity="1" banded="0"/>
                    <connectors>
                        <connector connectorId="connector0" layer="schematicTrace">
                            <geometry x="0" y="0"/>
                            <connects>
                                <connect connectorId="connector0" modelIndex="85414479" layer="schematic"/>
                            </connects>
                        </connector>
                        <connector connectorId="connector1" layer="schematicTrace">
                            <geometry x="0" y="0"/>
                            <connects>
                                <connect connectorId="connector0" modelIndex="85414489" layer="schematic"/>
                            </connects>
                        </connector>
                    </connectors>
                </schematicView>
            </views>
        </instance>
        <instance moduleIdRef="WireModuleID" modelIndex="85414528" path=":/resources/parts/core/wire.fzp">
            <title>Wire2201</title>
            <views>
                <breadboardView layer="breadboardWire">
                    <geometry z="3.50504" x="145.646" y="36.5129" x1="0" y1="0" x2="-11.3596" y2="-10.5482" wireFlags="128"/>
                    <wireExtras mils="22.2222" color="#418dd9" opacity="1" banded="0"/>
                    <connectors>
                        <connector connectorId="connector0" layer="breadboardWire">
                            <geometry x="0" y="0"/>
                            <connects>
                                <connect connectorId="connector1" modelIndex="85412929" layer="breadboard"/>
                            </connects>
                        </connector>
                        <connector connectorId="connector1" layer="breadboardWire">
                            <geometry x="0" y="0"/>
                            <connects>
                                <connect connectorId="connector1" modelIndex="85414345" layer="breadboard"/>
                            </connects>
                        </connector>
                    </connectors>
                </breadboardView>
                <pcbView layer="copper0trace" bottom="true">
                    <geometry z="6.50503" x="145.646" y="36.5129" x1="0" y1="0" x2="-11.3596" y2="-10.5482" wireFlags="128"/>
                    <wireExtras mils="11.1111" color="#f28a00" opacity="1" banded="0"/>
                    <connectors>
                        <connector connectorId="connector0" layer="copper0trace">
                            <geometry x="0" y="0"/>
                            <connects>
                                <connect connectorId="connector1" modelIndex="85412929" layer="copper0"/>
                            </connects>
                        </connector>
                        <connector connectorId="connector1" layer="copper0trace">
                            <geometry x="0" y="0"/>
                            <connects>
                                <connect connectorId="connector1" modelIndex="85414345" layer="copper0"/>
                            </connects>
                        </connector>
                    </connectors>
                </pcbView>
                <schematicView layer="schematicTrace">
                    <geometry z="5.50496" x="-198" y="261" x1="0" y1="0" x2="0" y2="0" wireFlags="128"/>
                    <wireExtras mils="9.7222" color="#404040" opacity="1" banded="0"/>
                    <connectors>
                        <connector connectorId="connector0" layer="schematicTrace">
                            <geometry x="0" y="0"/>
                            <connects>
                                <connect connectorId="connector1" modelIndex="85412929" layer="schematic"/>
                            </connects>
                        </connector>
                        <connector connectorId="connector1" layer="schematicTrace">
                            <geometry x="0" y="0"/>
                            <connects>
                                <connect connectorId="connector1" modelIndex="85414345" layer="schematic"/>
                            </connects>
                        </connector>
                    </connectors>
                </schematicView>
            </views>
        </instance>
        <instance moduleIdRef="WireModuleID" modelIndex="85414539" path=":/resources/parts/core/wire.fzp">
            <title>Wire2206</title>
            <views>
                <breadboardView layer="breadboardWire">
                    <geometry z="3.50505" x="147.269" y="81.5456" x1="0" y1="0" x2="-12.5767" y2="-9.73678" wireFlags="128"/>
                    <wireExtras mils="22.2222" color="#418dd9" opacity="1" banded="0"/>
                    <connectors>
                        <connector connectorId="connector0" layer="breadboardWire">
                            <geometry x="0" y="0"/>
                            <connects>
                                <connect connectorId="connector1" modelIndex="85412932" layer="breadboard"/>
                            </connects>
                        </connector>
                        <connector connectorId="connector1" layer="breadboardWire">
                            <geometry x="0" y="0"/>
                            <connects>
                                <connect connectorId="connector1" modelIndex="85414410" layer="breadboard"/>
                            </connects>
                        </connector>
                    </connectors>
                </breadboardView>
                <pcbView layer="copper0trace" bottom="true">
                    <geometry z="6.50505" x="147.269" y="81.5456" x1="0" y1="0" x2="-12.5767" y2="-9.73678" wireFlags="128"/>
                    <wireExtras mils="11.1111" color="#f28a00" opacity="1" banded="0"/>
                    <connectors>
                        <connector connectorId="connector0" layer="copper0trace">
                            <geometry x="0" y="0"/>
                            <connects>
                                <connect connectorId="connector1" modelIndex="85412932" layer="copper0"/>
                            </connects>
                        </connector>
                        <connector connectorId="connector1" layer="copper0trace">
                            <geometry x="0" y="0"/>
                            <connects>
                                <connect connectorId="connector1" modelIndex="85414410" layer="copper0"/>
                            </connects>
                        </connector>
                    </connectors>
                </pcbView>
                <schematicView layer="schematicTrace">
                    <geometry z="5.50497" x="-198" y="315" x1="0" y1="0" x2="-8.85586e-05" y2="0.00017779" wireFlags="128"/>
                    <wireExtras mils="9.7222" color="#404040" opacity="1" banded="0"/>
                    <connectors>
                        <connector connectorId="connector0" layer="schematicTrace">
                            <geometry x="0" y="0"/>
                            <connects>
                                <connect connectorId="connector1" modelIndex="85412932" layer="schematic"/>
                            </connects>
                        </connector>
                        <connector connectorId="connector1" layer="schematicTrace">
                            <geometry x="0" y="0"/>
                            <connects>
                                <connect connectorId="connector1" modelIndex="85414410" layer="schematic"/>
                            </connects>
                        </connector>
                    </connectors>
                </schematicView>
            </views>
        </instance>
        <instance moduleIdRef="PowerLabelModuleID" modelIndex="85414552" path=":/resources/parts/core/power_label.fzp">
            <property name="voltage" value="12"/>
            <title>V8</title>
            <views>
                <breadboardView layer="schematic">
                    <geometry z="2.50463" x="-27" y="-129.975"/>
                    <connectors>
                        <connector connectorId="connector0" layer="schematic">
                            <geometry x="0" y="0"/>
                            <connects>
                                <connect connectorId="connector0" modelIndex="85414565" layer="breadboardWire"/>
                            </connects>
                        </connector>
                    </connectors>
                </breadboardView>
                <pcbView layer="schematic">
                    <geometry z="2.50464" x="144" y="113.025"/>
                    <connectors>
                        <connector connectorId="connector0" layer="schematic">
                            <geometry x="0" y="0"/>
                            <connects>
                                <connect connectorId="connector0" modelIndex="85414565" layer="copper0trace"/>
                            </connects>
                        </connector>
                    </connectors>
                </pcbView>
                <schematicView layer="schematic">
                    <geometry z="2.50447" x="-242.977" y="234.534"/>
                    <connectors>
                        <connector connectorId="connector0" layer="schematic">
                            <geometry x="0" y="0"/>
                            <connects>
                                <connect connectorId="connector0" modelIndex="85414565" layer="schematicTrace"/>
                            </connects>
                        </connector>
                    </connectors>
                </schematicView>
            </views>
        </instance>
        <instance moduleIdRef="ResistorModuleID" modelIndex="85414555" path="/usr/share/fritzing/parts/core/resistor.fzp">
            <property name="tolerance" value="±5%"/>
            <property name="resistance" value="4.7k"/>
            <property name="pin spacing" value="400 mil"/>
            <title>R15</title>
            <views>
                <breadboardView layer="breadboard">
                    <geometry z="2.50445" x="259.516" y="157.634">
                        <transform m11="0" m12="-1" m13="0" m21="1" m22="0" m23="0" m31="14.9432" m32="23.6822" m33="1"/>
                    </geometry>
                    <connectors>
                        <connector connectorId="connector0" layer="breadboard">
                            <geometry x="2.619" y="4.5405"/>
                            <leg>
                                <point x="0" y="0"/>
                                <bezier/>
                                <point x="-1.3095" y="0"/>
                                <bezier/>
                            </leg>
                            <connects>
                                <connect connectorId="pin31W" modelIndex="5768" layer="breadboardbreadboard"/>
                                <connect connectorId="connector1" modelIndex="85414565" layer="breadboardWire"/>
                                <connect connectorId="connector1" modelIndex="85423100" layer="breadboardWire"/>
                                <connect connectorId="connector0" modelIndex="85423132" layer="breadboardWire"/>
                                <connect connectorId="connector0" modelIndex="85423687" layer="breadboardWire"/>
                            </connects>
                        </connector>
                        <connector connectorId="connector1" layer="breadboard">
                            <geometry x="36.0063" y="4.5405"/>
                            <leg>
                                <point x="0" y="0"/>
                                <bezier/>
                                <point x="1.3095" y="0"/>
                                <bezier/>
                            </leg>
                            <connects>
                                <connect connectorId="pin31A" modelIndex="5768" layer="breadboardbreadboard"/>
                                <connect connectorId="connector1" modelIndex="85414558" layer="breadboardWire"/>
                                <connect connectorId="connector1" modelIndex="85418102" layer="breadboardWire"/>
                            </connects>
                        </connector>
                    </connectors>
                </breadboardView>
                <pcbView layer="copper0">
                    <geometry z="5.50474" x="185.625" y="140.13"/>
                    <titleGeometry visible="true" x="201.375" y="142.13" z="12.5003" xOffset="15.75" yOffset="2" textColor="#000000" fontSize="5">
                        <displayKey key=""/>
                    </titleGeometry>
                    <connectors>
                        <connector connectorId="connector0" layer="copper0">
                            <geometry x="0" y="0"/>
                            <connects>
                                <connect connectorId="pin31W" modelIndex="5768" layer="breadboardbreadboard"/>
                                <connect connectorId="connector1" modelIndex="85414565" layer="copper0trace"/>
                                <connect connectorId="connector1" modelIndex="85423100" layer="copper0trace"/>
                                <connect connectorId="connector0" modelIndex="85423132" layer="copper0trace"/>
                                <connect connectorId="connector0" modelIndex="85423687" layer="copper0trace"/>
                            </connects>
                        </connector>
                        <connector connectorId="connector1" layer="copper0">
                            <geometry x="0" y="0"/>
                            <connects>
                                <connect connectorId="pin31A" modelIndex="5768" layer="breadboardbreadboard"/>
                                <connect connectorId="connector1" modelIndex="85414558" layer="copper0trace"/>
                            </connects>
                        </connector>
                    </connectors>
                </pcbView>
                <schematicView layer="schematic">
                    <geometry z="2.50448" x="-234.438" y="248.13"/>
                    <titleGeometry visible="true" x="-223.933" y="235.753" z="6.50029" xOffset="10.5045" yOffset="-12.3772" textColor="#000000" fontSize="5">
                        <displayKey key=""/>
                        <displayKey key="part number"/>
                        <displayKey key="power"/>
                        <displayKey key="resistance"/>
                    </titleGeometry>
                    <connectors>
                        <connector connectorId="connector0" layer="schematic">
                            <geometry x="0" y="0"/>
                            <connects>
                                <connect connectorId="pin31W" modelIndex="5768" layer="breadboardbreadboard"/>
                                <connect connectorId="connector1" modelIndex="85414565" layer="schematicTrace"/>
                                <connect connectorId="connector1" modelIndex="85423100" layer="schematicTrace"/>
                                <connect connectorId="connector0" modelIndex="85423132" layer="schematicTrace"/>
                                <connect connectorId="connector0" modelIndex="85423687" layer="schematicTrace"/>
                            </connects>
                        </connector>
                        <connector connectorId="connector1" layer="schematic">
                            <geometry x="0" y="0"/>
                            <connects>
                                <connect connectorId="pin31A" modelIndex="5768" layer="breadboardbreadboard"/>
                                <connect connectorId="connector1" modelIndex="85414558" layer="schematicTrace"/>
                                <connect connectorId="connector1" modelIndex="85418102" layer="schematicTrace"/>
                            </connects>
                        </connector>
                    </connectors>
                </schematicView>
            </views>
        </instance>
        <instance moduleIdRef="WireModuleID" modelIndex="85414558" path=":/resources/parts/core/wire.fzp">
            <title>Wire2211</title>
            <views>
                <breadboardView layer="breadboardWire">
                    <geometry z="3.50506" x="169.582" y="27.9933" x1="0" y1="0" x2="-14.6052" y2="-1.6228" wireFlags="128"/>
                    <wireExtras mils="22.2222" color="#418dd9" opacity="1" banded="0"/>
                    <connectors>
                        <connector connectorId="connector0" layer="breadboardWire">
                            <geometry x="0" y="0"/>
                            <connects>
                                <connect connectorId="connector0" modelIndex="85412929" layer="breadboard"/>
                            </connects>
                        </connector>
                        <connector connectorId="connector1" layer="breadboardWire">
                            <geometry x="0" y="0"/>
                            <connects>
                                <connect connectorId="connector1" modelIndex="85414555" layer="breadboard"/>
                            </connects>
                        </connector>
                    </connectors>
                </breadboardView>
                <pcbView layer="copper0trace" bottom="true">
                    <geometry z="6.50507" x="169.582" y="27.9933" x1="0" y1="0" x2="-14.6052" y2="-1.6228" wireFlags="128"/>
                    <wireExtras mils="11.1111" color="#f28a00" opacity="1" banded="0"/>
                    <connectors>
                        <connector connectorId="connector0" layer="copper0trace">
                            <geometry x="0" y="0"/>
                            <connects>
                                <connect connectorId="connector0" modelIndex="85412929" layer="copper0"/>
                            </connects>
                        </connector>
                        <connector connectorId="connector1" layer="copper0trace">
                            <geometry x="0" y="0"/>
                            <connects>
                                <connect connectorId="connector1" modelIndex="85414555" layer="copper0"/>
                            </connects>
                        </connector>
                    </connectors>
                </pcbView>
                <schematicView layer="schematicTrace">
                    <geometry z="5.50498" x="-198" y="252" x1="0" y1="0" x2="-8.85586e-05" y2="0.00017779" wireFlags="128"/>
                    <wireExtras mils="9.7222" color="#404040" opacity="1" banded="0"/>
                    <connectors>
                        <connector connectorId="connector0" layer="schematicTrace">
                            <geometry x="0" y="0"/>
                            <connects>
                                <connect connectorId="connector0" modelIndex="85412929" layer="schematic"/>
                            </connects>
                        </connector>
                        <connector connectorId="connector1" layer="schematicTrace">
                            <geometry x="0" y="0"/>
                            <connects>
                                <connect connectorId="connector1" modelIndex="85414555" layer="schematic"/>
                            </connects>
                        </connector>
                    </connectors>
                </schematicView>
            </views>
        </instance>
        <instance moduleIdRef="WireModuleID" modelIndex="85414565" path=":/resources/parts/core/wire.fzp">
            <title>Wire2214</title>
            <views>
                <breadboardView layer="breadboardWire">
                    <geometry z="3.50507" x="116.03" y="27.1819" x1="0" y1="0" x2="10.5482" y2="-0.405699" wireFlags="128"/>
                    <wireExtras mils="22.2222" color="#418dd9" opacity="1" banded="0"/>
                    <connectors>
                        <connector connectorId="connector0" layer="breadboardWire">
                            <geometry x="0" y="0"/>
                            <connects>
                                <connect connectorId="connector0" modelIndex="85414552" layer="schematic"/>
                            </connects>
                        </connector>
                        <connector connectorId="connector1" layer="breadboardWire">
                            <geometry x="0" y="0"/>
                            <connects>
                                <connect connectorId="connector0" modelIndex="85414555" layer="breadboard"/>
                            </connects>
                        </connector>
                    </connectors>
                </breadboardView>
                <pcbView layer="copper0trace" bottom="true">
                    <geometry z="6.50509" x="116.03" y="27.1819" x1="0" y1="0" x2="10.5482" y2="-0.405699" wireFlags="128"/>
                    <wireExtras mils="11.1111" color="#f28a00" opacity="1" banded="0"/>
                    <connectors>
                        <connector connectorId="connector0" layer="copper0trace">
                            <geometry x="0" y="0"/>
                            <connects>
                                <connect connectorId="connector0" modelIndex="85414552" layer="schematic"/>
                            </connects>
                        </connector>
                        <connector connectorId="connector1" layer="copper0trace">
                            <geometry x="0" y="0"/>
                            <connects>
                                <connect connectorId="connector0" modelIndex="85414555" layer="copper0"/>
                            </connects>
                        </connector>
                    </connectors>
                </pcbView>
                <schematicView layer="schematicTrace">
                    <geometry z="5.50499" x="-234" y="252" x1="0" y1="0" x2="-0.00032199" y2="0.00017779" wireFlags="128"/>
                    <wireExtras mils="9.7222" color="#404040" opacity="1" banded="0"/>
                    <connectors>
                        <connector connectorId="connector0" layer="schematicTrace">
                            <geometry x="0" y="0"/>
                            <connects>
                                <connect connectorId="connector0" modelIndex="85414552" layer="schematic"/>
                            </connects>
                        </connector>
                        <connector connectorId="connector1" layer="schematicTrace">
                            <geometry x="0" y="0"/>
                            <connects>
                                <connect connectorId="connector0" modelIndex="85414555" layer="schematic"/>
                            </connects>
                        </connector>
                    </connectors>
                </schematicView>
            </views>
        </instance>
        <instance moduleIdRef="ResistorModuleID" modelIndex="85414596" path="/usr/share/fritzing/parts/core/resistor.fzp">
            <property name="tolerance" value="±5%"/>
            <property name="resistance" value="4.7k"/>
            <property name="pin spacing" value="400 mil"/>
            <title>R16</title>
            <views>
                <breadboardView layer="breadboard">
                    <geometry z="2.50447" x="277.516" y="157.634">
                        <transform m11="0" m12="-1" m13="0" m21="1" m22="0" m23="0" m31="14.9432" m32="23.6822" m33="1"/>
                    </geometry>
                    <connectors>
                        <connector connectorId="connector0" layer="breadboard">
                            <geometry x="2.619" y="4.5405"/>
                            <leg>
                                <point x="0" y="0"/>
                                <bezier/>
                                <point x="-1.3095" y="0"/>
                                <bezier/>
                            </leg>
                            <connects>
                                <connect connectorId="pin33W" modelIndex="5768" layer="breadboardbreadboard"/>
                                <connect connectorId="connector0" modelIndex="85414640" layer="breadboardWire"/>
                                <connect connectorId="connector1" modelIndex="85423132" layer="breadboardWire"/>
                            </connects>
                        </connector>
                        <connector connectorId="connector1" layer="breadboard">
                            <geometry x="36.0063" y="4.5405"/>
                            <leg>
                                <point x="0" y="0"/>
                                <bezier/>
                                <point x="1.3095" y="0"/>
                                <bezier/>
                            </leg>
                            <connects>
                                <connect connectorId="pin33A" modelIndex="5768" layer="breadboardbreadboard"/>
                                <connect connectorId="connector1" modelIndex="85414599" layer="breadboardWire"/>
                                <connect connectorId="connector1" modelIndex="85418088" layer="breadboardWire"/>
                            </connects>
                        </connector>
                    </connectors>
                </breadboardView>
                <pcbView layer="copper0">
                    <geometry z="5.50476" x="185.625" y="158.13"/>
                    <titleGeometry visible="true" x="202.375" y="160.13" z="12.5003" xOffset="16.75" yOffset="2" textColor="#000000" fontSize="5">
                        <displayKey key=""/>
                    </titleGeometry>
                    <connectors>
                        <connector connectorId="connector0" layer="copper0">
                            <geometry x="0" y="0"/>
                            <connects>
                                <connect connectorId="pin33W" modelIndex="5768" layer="breadboardbreadboard"/>
                                <connect connectorId="connector0" modelIndex="85414640" layer="copper0trace"/>
                                <connect connectorId="connector1" modelIndex="85423132" layer="copper0trace"/>
                            </connects>
                        </connector>
                        <connector connectorId="connector1" layer="copper0">
                            <geometry x="0" y="0"/>
                            <connects>
                                <connect connectorId="pin33A" modelIndex="5768" layer="breadboardbreadboard"/>
                                <connect connectorId="connector1" modelIndex="85414599" layer="copper0trace"/>
                            </connects>
                        </connector>
                    </connectors>
                </pcbView>
                <schematicView layer="schematic">
                    <geometry z="2.50449" x="-234.438" y="302.13"/>
                    <titleGeometry visible="true" x="-219.876" y="289.347" z="6.5003" xOffset="14.5615" yOffset="-12.7829" textColor="#000000" fontSize="5">
                        <displayKey key=""/>
                        <displayKey key="part number"/>
                        <displayKey key="power"/>
                        <displayKey key="resistance"/>
                    </titleGeometry>
                    <connectors>
                        <connector connectorId="connector0" layer="schematic">
                            <geometry x="0" y="0"/>
                            <connects>
                                <connect connectorId="pin33W" modelIndex="5768" layer="breadboardbreadboard"/>
                                <connect connectorId="connector0" modelIndex="85414640" layer="schematicTrace"/>
                                <connect connectorId="connector1" modelIndex="85423132" layer="schematicTrace"/>
                            </connects>
                        </connector>
                        <connector connectorId="connector1" layer="schematic">
                            <geometry x="0" y="0"/>
                            <connects>
                                <connect connectorId="pin33A" modelIndex="5768" layer="breadboardbreadboard"/>
                                <connect connectorId="connector1" modelIndex="85414599" layer="schematicTrace"/>
                                <connect connectorId="connector1" modelIndex="85418088" layer="schematicTrace"/>
                            </connects>
                        </connector>
                    </connectors>
                </schematicView>
            </views>
        </instance>
        <instance moduleIdRef="WireModuleID" modelIndex="85414599" path=":/resources/parts/core/wire.fzp">
            <title>Wire2229</title>
            <views>
                <breadboardView layer="breadboardWire">
                    <geometry z="3.50508" x="230.032" y="80.7342" x1="0" y1="0" x2="-34.8901" y2="-0.811399" wireFlags="128"/>
                    <wireExtras mils="22.2222" color="#418dd9" opacity="1" banded="0"/>
                    <connectors>
                        <connector connectorId="connector0" layer="breadboardWire">
                            <geometry x="0" y="0"/>
                            <connects>
                                <connect connectorId="connector0" modelIndex="85412932" layer="breadboard"/>
                            </connects>
                        </connector>
                        <connector connectorId="connector1" layer="breadboardWire">
                            <geometry x="0" y="0"/>
                            <connects>
                                <connect connectorId="connector1" modelIndex="85414596" layer="breadboard"/>
                            </connects>
                        </connector>
                    </connectors>
                </breadboardView>
                <pcbView layer="copper0trace" bottom="true">
                    <geometry z="6.50511" x="230.032" y="80.7342" x1="0" y1="0" x2="-34.8901" y2="-0.811399" wireFlags="128"/>
                    <wireExtras mils="11.1111" color="#f28a00" opacity="1" banded="0"/>
                    <connectors>
                        <connector connectorId="connector0" layer="copper0trace">
                            <geometry x="0" y="0"/>
                            <connects>
                                <connect connectorId="connector0" modelIndex="85412932" layer="copper0"/>
                            </connects>
                        </connector>
                        <connector connectorId="connector1" layer="copper0trace">
                            <geometry x="0" y="0"/>
                            <connects>
                                <connect connectorId="connector1" modelIndex="85414596" layer="copper0"/>
                            </connects>
                        </connector>
                    </connectors>
                </pcbView>
                <schematicView layer="schematicTrace">
                    <geometry z="5.505" x="-198" y="306" x1="0" y1="0" x2="-8.85586e-05" y2="0.00017779" wireFlags="128"/>
                    <wireExtras mils="9.7222" color="#404040" opacity="1" banded="0"/>
                    <connectors>
                        <connector connectorId="connector0" layer="schematicTrace">
                            <geometry x="0" y="0"/>
                            <connects>
                                <connect connectorId="connector0" modelIndex="85412932" layer="schematic"/>
                            </connects>
                        </connector>
                        <connector connectorId="connector1" layer="schematicTrace">
                            <geometry x="0" y="0"/>
                            <connects>
                                <connect connectorId="connector1" modelIndex="85414596" layer="schematic"/>
                            </connects>
                        </connector>
                    </connectors>
                </schematicView>
            </views>
        </instance>
        <instance moduleIdRef="PowerLabelModuleID" modelIndex="85414606" path=":/resources/parts/core/power_label.fzp">
            <property name="voltage" value="12"/>
            <title>V9</title>
            <views>
                <breadboardView layer="schematic">
                    <geometry z="2.50464" x="-108" y="-165.975"/>
                    <connectors>
                        <connector connectorId="connector0" layer="schematic">
                            <geometry x="0" y="0"/>
                            <connects>
                                <connect connectorId="connector1" modelIndex="85414640" layer="breadboardWire"/>
                            </connects>
                        </connector>
                    </connectors>
                </breadboardView>
                <pcbView layer="schematic">
                    <geometry z="2.50465" x="63" y="68.025"/>
                    <connectors>
                        <connector connectorId="connector0" layer="schematic">
                            <geometry x="0" y="0"/>
                            <connects>
                                <connect connectorId="connector1" modelIndex="85414640" layer="copper0trace"/>
                            </connects>
                        </connector>
                    </connectors>
                </pcbView>
                <schematicView layer="schematic">
                    <geometry z="2.5045" x="-242.977" y="288.534"/>
                    <connectors>
                        <connector connectorId="connector0" layer="schematic">
                            <geometry x="0" y="0"/>
                            <connects>
                                <connect connectorId="connector1" modelIndex="85414640" layer="schematicTrace"/>
                            </connects>
                        </connector>
                    </connectors>
                </schematicView>
            </views>
        </instance>
        <instance moduleIdRef="WireModuleID" modelIndex="85414640" path=":/resources/parts/core/wire.fzp">
            <title>Wire2246</title>
            <views>
                <breadboardView layer="breadboardWire">
                    <geometry z="3.50509" x="165.525" y="82.7627" x1="0" y1="0" x2="-21.0964" y2="-4.86839" wireFlags="128"/>
                    <wireExtras mils="22.2222" color="#418dd9" opacity="1" banded="0"/>
                    <connectors>
                        <connector connectorId="connector0" layer="breadboardWire">
                            <geometry x="0" y="0"/>
                            <connects>
                                <connect connectorId="connector0" modelIndex="85414596" layer="breadboard"/>
                            </connects>
                        </connector>
                        <connector connectorId="connector1" layer="breadboardWire">
                            <geometry x="0" y="0"/>
                            <connects>
                                <connect connectorId="connector0" modelIndex="85414606" layer="schematic"/>
                            </connects>
                        </connector>
                    </connectors>
                </breadboardView>
                <pcbView layer="copper0trace" bottom="true">
                    <geometry z="6.50512" x="165.525" y="82.7627" x1="0" y1="0" x2="-21.0964" y2="-4.86839" wireFlags="128"/>
                    <wireExtras mils="11.1111" color="#f28a00" opacity="1" banded="0"/>
                    <connectors>
                        <connector connectorId="connector0" layer="copper0trace">
                            <geometry x="0" y="0"/>
                            <connects>
                                <connect connectorId="connector0" modelIndex="85414596" layer="copper0"/>
                            </connects>
                        </connector>
                        <connector connectorId="connector1" layer="copper0trace">
                            <geometry x="0" y="0"/>
                            <connects>
                                <connect connectorId="connector0" modelIndex="85414606" layer="schematic"/>
                            </connects>
                        </connector>
                    </connectors>
                </pcbView>
                <schematicView layer="schematicTrace">
                    <geometry z="5.50501" x="-234" y="306" x1="0" y1="0" x2="0.000233432" y2="-1.13687e-13" wireFlags="128"/>
                    <wireExtras mils="9.7222" color="#404040" opacity="1" banded="0"/>
                    <connectors>
                        <connector connectorId="connector0" layer="schematicTrace">
                            <geometry x="0" y="0"/>
                            <connects>
                                <connect connectorId="connector0" modelIndex="85414596" layer="schematic"/>
                            </connects>
                        </connector>
                        <connector connectorId="connector1" layer="schematicTrace">
                            <geometry x="0" y="0"/>
                            <connects>
                                <connect connectorId="connector0" modelIndex="85414606" layer="schematic"/>
                            </connects>
                        </connector>
                    </connectors>
                </schematicView>
            </views>
        </instance>
        <instance moduleIdRef="PowerLabelModuleID" modelIndex="85414675" path=":/resources/parts/core/power_label.fzp">
            <property name="voltage" value="12"/>
            <title>V10</title>
            <views>
                <breadboardView layer="schematic">
                    <geometry z="2.50465" x="-171" y="-183.975"/>
                    <connectors>
                        <connector connectorId="connector0" layer="schematic">
                            <geometry x="0" y="0"/>
                            <connects>
                                <connect connectorId="connector0" modelIndex="85414688" layer="breadboardWire"/>
                            </connects>
                        </connector>
                    </connectors>
                </breadboardView>
                <pcbView layer="schematic">
                    <geometry z="2.50469" x="-9" y="59.025"/>
                    <connectors>
                        <connector connectorId="connector0" layer="schematic">
                            <geometry x="0" y="0"/>
                            <connects>
                                <connect connectorId="connector0" modelIndex="85414688" layer="copper0trace"/>
                            </connects>
                        </connector>
                    </connectors>
                </pcbView>
                <schematicView layer="schematic">
                    <geometry z="2.50451" x="-242.977" y="126.534"/>
                    <connectors>
                        <connector connectorId="connector0" layer="schematic">
                            <geometry x="0" y="0"/>
                            <connects>
                                <connect connectorId="connector0" modelIndex="85414688" layer="schematicTrace"/>
                            </connects>
                        </connector>
                    </connectors>
                </schematicView>
            </views>
        </instance>
        <instance moduleIdRef="ResistorModuleID" modelIndex="85414678" path="/usr/share/fritzing/parts/core/resistor.fzp">
            <property name="tolerance" value="±5%"/>
            <property name="resistance" value="4.7k"/>
            <property name="pin spacing" value="400 mil"/>
            <title>R13</title>
            <views>
                <breadboardView layer="breadboard">
                    <geometry z="2.50449" x="223.516" y="157.634">
                        <transform m11="0" m12="-1" m13="0" m21="1" m22="0" m23="0" m31="14.9432" m32="23.6822" m33="1"/>
                    </geometry>
                    <connectors>
                        <connector connectorId="connector0" layer="breadboard">
                            <geometry x="2.619" y="4.5405"/>
                            <leg>
                                <point x="0" y="0"/>
                                <bezier/>
                                <point x="-1.3095" y="0"/>
                                <bezier/>
                            </leg>
                            <connects>
                                <connect connectorId="pin27W" modelIndex="5768" layer="breadboardbreadboard"/>
                                <connect connectorId="connector1" modelIndex="85414688" layer="breadboardWire"/>
                                <connect connectorId="connector0" modelIndex="85423029" layer="breadboardWire"/>
                                <connect connectorId="connector0" modelIndex="85423066" layer="breadboardWire"/>
                            </connects>
                        </connector>
                        <connector connectorId="connector1" layer="breadboard">
                            <geometry x="36.0063" y="4.5405"/>
                            <leg>
                                <point x="0" y="0"/>
                                <bezier/>
                                <point x="1.3095" y="0"/>
                                <bezier/>
                            </leg>
                            <connects>
                                <connect connectorId="pin27A" modelIndex="5768" layer="breadboardbreadboard"/>
                                <connect connectorId="connector1" modelIndex="85414681" layer="breadboardWire"/>
                                <connect connectorId="connector0" modelIndex="85418193" layer="breadboardWire"/>
                            </connects>
                        </connector>
                    </connectors>
                </breadboardView>
                <pcbView layer="copper0">
                    <geometry z="5.50479" x="185.625" y="104.13"/>
                    <titleGeometry visible="true" x="201.375" y="106.13" z="12.5003" xOffset="15.75" yOffset="2" textColor="#000000" fontSize="5">
                        <displayKey key=""/>
                    </titleGeometry>
                    <connectors>
                        <connector connectorId="connector0" layer="copper0">
                            <geometry x="0" y="0"/>
                            <connects>
                                <connect connectorId="pin27W" modelIndex="5768" layer="breadboardbreadboard"/>
                                <connect connectorId="connector1" modelIndex="85414688" layer="copper0trace"/>
                                <connect connectorId="connector0" modelIndex="85423029" layer="copper0trace"/>
                                <connect connectorId="connector0" modelIndex="85423066" layer="copper0trace"/>
                            </connects>
                        </connector>
                        <connector connectorId="connector1" layer="copper0">
                            <geometry x="0" y="0"/>
                            <connects>
                                <connect connectorId="pin27A" modelIndex="5768" layer="breadboardbreadboard"/>
                                <connect connectorId="connector1" modelIndex="85414681" layer="copper0trace"/>
                            </connects>
                        </connector>
                    </connectors>
                </pcbView>
                <schematicView layer="schematic">
                    <geometry z="2.50452" x="-234.438" y="140.13">
                        <transform m11="1" m12="0" m13="0" m21="0" m22="1" m23="0" m31="-1e-05" m32="-1e-05" m33="1"/>
                    </geometry>
                    <titleGeometry visible="true" x="-222.13" y="128.429" z="6.50031" xOffset="12.308" yOffset="-11.7009" textColor="#000000" fontSize="5">
                        <displayKey key=""/>
                        <displayKey key="part number"/>
                        <displayKey key="power"/>
                        <displayKey key="resistance"/>
                    </titleGeometry>
                    <connectors>
                        <connector connectorId="connector0" layer="schematic">
                            <geometry x="0" y="0"/>
                            <connects>
                                <connect connectorId="pin27W" modelIndex="5768" layer="breadboardbreadboard"/>
                                <connect connectorId="connector1" modelIndex="85414688" layer="schematicTrace"/>
                                <connect connectorId="connector0" modelIndex="85423029" layer="schematicTrace"/>
                                <connect connectorId="connector0" modelIndex="85423066" layer="schematicTrace"/>
                            </connects>
                        </connector>
                        <connector connectorId="connector1" layer="schematic">
                            <geometry x="0" y="0"/>
                            <connects>
                                <connect connectorId="pin27A" modelIndex="5768" layer="breadboardbreadboard"/>
                                <connect connectorId="connector1" modelIndex="85414681" layer="schematicTrace"/>
                                <connect connectorId="connector0" modelIndex="85418193" layer="schematicTrace"/>
                            </connects>
                        </connector>
                    </connectors>
                </schematicView>
            </views>
        </instance>
        <instance moduleIdRef="WireModuleID" modelIndex="85414681" path=":/resources/parts/core/wire.fzp">
            <title>Wire2263</title>
            <views>
                <breadboardView layer="breadboardWire">
                    <geometry z="3.5051" x="139.561" y="-72.6202" x1="0" y1="0" x2="-16.6337" y2="0.811399" wireFlags="128"/>
                    <wireExtras mils="22.2222" color="#418dd9" opacity="1" banded="0"/>
                    <connectors>
                        <connector connectorId="connector0" layer="breadboardWire">
                            <geometry x="0" y="0"/>
                            <connects>
                                <connect connectorId="connector0" modelIndex="85412921" layer="breadboard"/>
                            </connects>
                        </connector>
                        <connector connectorId="connector1" layer="breadboardWire">
                            <geometry x="0" y="0"/>
                            <connects>
                                <connect connectorId="connector1" modelIndex="85414678" layer="breadboard"/>
                            </connects>
                        </connector>
                    </connectors>
                </breadboardView>
                <pcbView layer="copper0trace" bottom="true">
                    <geometry z="6.50514" x="139.561" y="-72.6202" x1="0" y1="0" x2="-16.6337" y2="0.811399" wireFlags="128"/>
                    <wireExtras mils="11.1111" color="#f28a00" opacity="1" banded="0"/>
                    <connectors>
                        <connector connectorId="connector0" layer="copper0trace">
                            <geometry x="0" y="0"/>
                            <connects>
                                <connect connectorId="connector0" modelIndex="85412921" layer="copper0"/>
                            </connects>
                        </connector>
                        <connector connectorId="connector1" layer="copper0trace">
                            <geometry x="0" y="0"/>
                            <connects>
                                <connect connectorId="connector1" modelIndex="85414678" layer="copper0"/>
                            </connects>
                        </connector>
                    </connectors>
                </pcbView>
                <schematicView layer="schematicTrace">
                    <geometry z="5.50502" x="-198" y="144" x1="0" y1="0" x2="0" y2="0" wireFlags="128"/>
                    <wireExtras mils="9.7222" color="#404040" opacity="1" banded="0"/>
                    <connectors>
                        <connector connectorId="connector0" layer="schematicTrace">
                            <geometry x="0" y="0"/>
                            <connects>
                                <connect connectorId="connector0" modelIndex="85412921" layer="schematic"/>
                            </connects>
                        </connector>
                        <connector connectorId="connector1" layer="schematicTrace">
                            <geometry x="0" y="0"/>
                            <connects>
                                <connect connectorId="connector1" modelIndex="85414678" layer="schematic"/>
                            </connects>
                        </connector>
                    </connectors>
                </schematicView>
            </views>
        </instance>
        <instance moduleIdRef="WireModuleID" modelIndex="85414688" path=":/resources/parts/core/wire.fzp">
            <title>Wire2266</title>
            <views>
                <breadboardView layer="breadboardWire">
                    <geometry z="3.50511" x="62.8834" y="-71.8088" x1="0" y1="0" x2="32.4559" y2="-0.405699" wireFlags="128"/>
                    <wireExtras mils="22.2222" color="#418dd9" opacity="1" banded="0"/>
                    <connectors>
                        <connector connectorId="connector0" layer="breadboardWire">
                            <geometry x="0" y="0"/>
                            <connects>
                                <connect connectorId="connector0" modelIndex="85414675" layer="schematic"/>
                            </connects>
                        </connector>
                        <connector connectorId="connector1" layer="breadboardWire">
                            <geometry x="0" y="0"/>
                            <connects>
                                <connect connectorId="connector0" modelIndex="85414678" layer="breadboard"/>
                            </connects>
                        </connector>
                    </connectors>
                </breadboardView>
                <pcbView layer="copper0trace" bottom="true">
                    <geometry z="6.50516" x="62.8834" y="-71.8088" x1="0" y1="0" x2="32.4559" y2="-0.405699" wireFlags="128"/>
                    <wireExtras mils="11.1111" color="#f28a00" opacity="1" banded="0"/>
                    <connectors>
                        <connector connectorId="connector0" layer="copper0trace">
                            <geometry x="0" y="0"/>
                            <connects>
                                <connect connectorId="connector0" modelIndex="85414675" layer="schematic"/>
                            </connects>
                        </connector>
                        <connector connectorId="connector1" layer="copper0trace">
                            <geometry x="0" y="0"/>
                            <connects>
                                <connect connectorId="connector0" modelIndex="85414678" layer="copper0"/>
                            </connects>
                        </connector>
                    </connectors>
                </pcbView>
                <schematicView layer="schematicTrace">
                    <geometry z="5.50503" x="-234" y="144" x1="0" y1="0" x2="-0.000233432" y2="-2.84217e-14" wireFlags="128"/>
                    <wireExtras mils="9.7222" color="#404040" opacity="1" banded="0"/>
                    <connectors>
                        <connector connectorId="connector0" layer="schematicTrace">
                            <geometry x="0" y="0"/>
                            <connects>
                                <connect connectorId="connector0" modelIndex="85414675" layer="schematic"/>
                            </connects>
                        </connector>
                        <connector connectorId="connector1" layer="schematicTrace">
                            <geometry x="0" y="0"/>
                            <connects>
                                <connect connectorId="connector0" modelIndex="85414678" layer="schematic"/>
                            </connects>
                        </connector>
                    </connectors>
                </schematicView>
            </views>
        </instance>
        <instance moduleIdRef="ResistorModuleID" modelIndex="85415785" path="/usr/share/fritzing/parts/core/resistor.fzp">
            <property name="tolerance" value="±5%"/>
            <property name="resistance" value="1k"/>
            <property name="pin spacing" value="400 mil"/>
            <title>R11</title>
            <views>
                <breadboardView layer="breadboard">
                    <geometry z="2.50451" x="313.516" y="148.634">
                        <transform m11="-2.22045e-16" m12="-1" m13="0" m21="1" m22="-2.22045e-16" m23="0" m31="14.9432" m32="23.6822" m33="1"/>
                    </geometry>
                    <connectors>
                        <connector connectorId="connector0" layer="breadboard">
                            <geometry x="2.619" y="4.5405"/>
                            <leg>
                                <point x="0" y="0"/>
                                <bezier/>
                                <point x="-1.3095" y="0"/>
                                <bezier/>
                            </leg>
                            <connects>
                                <connect connectorId="pin37X" modelIndex="5768" layer="breadboardbreadboard"/>
                                <connect connectorId="connector0" modelIndex="85416065" layer="breadboardWire"/>
                                <connect connectorId="connector0" modelIndex="85422519" layer="breadboardWire"/>
                                <connect connectorId="connector1" modelIndex="85422810" layer="breadboardWire"/>
                            </connects>
                        </connector>
                        <connector connectorId="connector1" layer="breadboard">
                            <geometry x="36.0063" y="4.5405"/>
                            <leg>
                                <point x="0" y="0"/>
                                <bezier/>
                                <point x="1.3095" y="0"/>
                                <bezier/>
                            </leg>
                            <connects>
                                <connect connectorId="pin37B" modelIndex="5768" layer="breadboardbreadboard"/>
                                <connect connectorId="connector1" modelIndex="85416128" layer="breadboardWire"/>
                                <connect connectorId="connector0" modelIndex="85418223" layer="breadboardWire"/>
                                <connect connectorId="connector1" modelIndex="85430039" layer="breadboardWire"/>
                            </connects>
                        </connector>
                    </connectors>
                </breadboardView>
                <pcbView layer="copper0">
                    <geometry z="5.5048" x="203.625" y="95.13"/>
                    <titleGeometry visible="true" x="219.375" y="97.13" z="12.5003" xOffset="15.75" yOffset="2" textColor="#000000" fontSize="5">
                        <displayKey key=""/>
                    </titleGeometry>
                    <connectors>
                        <connector connectorId="connector0" layer="copper0">
                            <geometry x="0" y="0"/>
                            <connects>
                                <connect connectorId="pin37X" modelIndex="5768" layer="breadboardbreadboard"/>
                                <connect connectorId="connector0" modelIndex="85416065" layer="copper0trace"/>
                                <connect connectorId="connector0" modelIndex="85422519" layer="copper0trace"/>
                                <connect connectorId="connector1" modelIndex="85422810" layer="copper0trace"/>
                            </connects>
                        </connector>
                        <connector connectorId="connector1" layer="copper0">
                            <geometry x="0" y="0"/>
                            <connects>
                                <connect connectorId="pin37B" modelIndex="5768" layer="breadboardbreadboard"/>
                                <connect connectorId="connector1" modelIndex="85416128" layer="copper0trace"/>
                                <connect connectorId="connector1" modelIndex="85430039" layer="copper0trace"/>
                            </connects>
                        </connector>
                    </connectors>
                </pcbView>
                <schematicView layer="schematic">
                    <geometry z="2.50453" x="-90.4377" y="284.13"/>
                    <titleGeometry visible="true" x="-74.2161" y="295.538" z="6.50032" xOffset="16.2216" yOffset="11.4078" textColor="#000000" fontSize="5">
                        <transform m11="1" m12="0" m13="0" m21="0" m22="1" m23="0" m31="-4" m32="0" m33="1"/>
                        <displayKey key=""/>
                        <displayKey key="part number"/>
                        <displayKey key="power"/>
                        <displayKey key="resistance"/>
                    </titleGeometry>
                    <connectors>
                        <connector connectorId="connector0" layer="schematic">
                            <geometry x="0" y="0"/>
                            <connects>
                                <connect connectorId="pin37X" modelIndex="5768" layer="breadboardbreadboard"/>
                                <connect connectorId="connector0" modelIndex="85416065" layer="schematicTrace"/>
                                <connect connectorId="connector0" modelIndex="85422519" layer="schematicTrace"/>
                                <connect connectorId="connector1" modelIndex="85422810" layer="schematicTrace"/>
                            </connects>
                        </connector>
                        <connector connectorId="connector1" layer="schematic">
                            <geometry x="0" y="0"/>
                            <connects>
                                <connect connectorId="pin37B" modelIndex="5768" layer="breadboardbreadboard"/>
                                <connect connectorId="connector1" modelIndex="85416128" layer="schematicTrace"/>
                                <connect connectorId="connector0" modelIndex="85418223" layer="schematicTrace"/>
                                <connect connectorId="connector1" modelIndex="85430039" layer="schematicTrace"/>
                            </connects>
                        </connector>
                    </connectors>
                </schematicView>
            </views>
        </instance>
        <instance moduleIdRef="GroundModuleID" modelIndex="85415939" path=":/resources/parts/core/ground.fzp">
            <property name="voltage" value="0"/>
            <title>Ground16</title>
            <views>
                <breadboardView layer="schematic">
                    <geometry z="2.50467" x="-207.001" y="-94.9687"/>
                    <connectors>
                        <connector connectorId="connector0" layer="schematic">
                            <geometry x="0" y="0"/>
                            <connects>
                                <connect connectorId="connector1" modelIndex="85416065" layer="breadboardWire"/>
                            </connects>
                        </connector>
                    </connectors>
                </breadboardView>
                <pcbView layer="schematic">
                    <geometry z="2.50473" x="-45.0012" y="85.0313"/>
                    <connectors>
                        <connector connectorId="connector0" layer="schematic">
                            <geometry x="0" y="0"/>
                            <connects>
                                <connect connectorId="connector1" modelIndex="85416065" layer="copper0trace"/>
                            </connects>
                        </connector>
                    </connectors>
                </pcbView>
                <schematicView layer="schematic">
                    <geometry z="2.50455" x="-99.0006" y="287.404"/>
                    <connectors>
                        <connector connectorId="connector0" layer="schematic">
                            <geometry x="0" y="0"/>
                            <connects>
                                <connect connectorId="connector1" modelIndex="85416065" layer="schematicTrace"/>
                            </connects>
                        </connector>
                    </connectors>
                </schematicView>
            </views>
        </instance>
        <instance moduleIdRef="WireModuleID" modelIndex="85416065" path=":/resources/parts/core/wire.fzp">
            <title>Wire2940</title>
            <views>
                <breadboardView layer="breadboardWire">
                    <geometry z="3.50512" x="-79.1114" y="224.352" x1="0" y1="0" x2="-10.9539" y2="1.2171" wireFlags="128"/>
                    <wireExtras mils="22.2222" color="#418dd9" opacity="1" banded="0"/>
                    <connectors>
                        <connector connectorId="connector0" layer="breadboardWire">
                            <geometry x="0" y="0"/>
                            <connects>
                                <connect connectorId="connector0" modelIndex="85415785" layer="breadboard"/>
                            </connects>
                        </connector>
                        <connector connectorId="connector1" layer="breadboardWire">
                            <geometry x="0" y="0"/>
                            <connects>
                                <connect connectorId="connector0" modelIndex="85415939" layer="schematic"/>
                            </connects>
                        </connector>
                    </connectors>
                </breadboardView>
                <pcbView layer="copper0trace" bottom="true">
                    <geometry z="6.50518" x="-79.1114" y="224.352" x1="0" y1="0" x2="-10.9539" y2="1.2171" wireFlags="128"/>
                    <wireExtras mils="11.1111" color="#f28a00" opacity="1" banded="0"/>
                    <connectors>
                        <connector connectorId="connector0" layer="copper0trace">
                            <geometry x="0" y="0"/>
                            <connects>
                                <connect connectorId="connector0" modelIndex="85415785" layer="copper0"/>
                            </connects>
                        </connector>
                        <connector connectorId="connector1" layer="copper0trace">
                            <geometry x="0" y="0"/>
                            <connects>
                                <connect connectorId="connector0" modelIndex="85415939" layer="schematic"/>
                            </connects>
                        </connector>
                    </connectors>
                </pcbView>
                <schematicView layer="schematicTrace">
                    <geometry z="5.50504" x="-90" y="288" x1="0" y1="0" x2="2.16535e-06" y2="-0.00055301" wireFlags="128"/>
                    <wireExtras mils="9.7222" color="#404040" opacity="1" banded="0"/>
                    <connectors>
                        <connector connectorId="connector0" layer="schematicTrace">
                            <geometry x="0" y="0"/>
                            <connects>
                                <connect connectorId="connector0" modelIndex="85415785" layer="schematic"/>
                            </connects>
                        </connector>
                        <connector connectorId="connector1" layer="schematicTrace">
                            <geometry x="0" y="0"/>
                            <connects>
                                <connect connectorId="connector0" modelIndex="85415939" layer="schematic"/>
                            </connects>
                        </connector>
                    </connectors>
                </schematicView>
            </views>
        </instance>
        <instance moduleIdRef="WireModuleID" modelIndex="85416128" path=":/resources/parts/core/wire.fzp">
            <title>Wire2971</title>
            <views>
                <breadboardView layer="breadboardWire">
                    <geometry z="3.50513" x="-18.2565" y="227.597" x1="0" y1="0" x2="-28.8047" y2="-2.4342" wireFlags="128"/>
                    <wireExtras mils="22.2222" color="#418dd9" opacity="1" banded="0"/>
                    <connectors>
                        <connector connectorId="connector0" layer="breadboardWire">
                            <geometry x="0" y="0"/>
                            <connects>
                                <connect connectorId="connector1" modelIndex="85413245" layer="breadboard"/>
                            </connects>
                        </connector>
                        <connector connectorId="connector1" layer="breadboardWire">
                            <geometry x="0" y="0"/>
                            <connects>
                                <connect connectorId="connector1" modelIndex="85415785" layer="breadboard"/>
                            </connects>
                        </connector>
                    </connectors>
                </breadboardView>
                <pcbView layer="copper0trace" bottom="true">
                    <geometry z="6.50519" x="-18.2565" y="227.597" x1="0" y1="0" x2="-28.8047" y2="-2.4342" wireFlags="128"/>
                    <wireExtras mils="11.1111" color="#f28a00" opacity="1" banded="0"/>
                    <connectors>
                        <connector connectorId="connector0" layer="copper0trace">
                            <geometry x="0" y="0"/>
                            <connects>
                                <connect connectorId="connector1" modelIndex="85413245" layer="copper0"/>
                            </connects>
                        </connector>
                        <connector connectorId="connector1" layer="copper0trace">
                            <geometry x="0" y="0"/>
                            <connects>
                                <connect connectorId="connector1" modelIndex="85415785" layer="copper0"/>
                            </connects>
                        </connector>
                    </connectors>
                </pcbView>
                <schematicView layer="schematicTrace">
                    <geometry z="5.50505" x="-54" y="288" x1="0" y1="0" x2="0.000233432" y2="-1.13687e-13" wireFlags="128"/>
                    <wireExtras mils="9.7222" color="#404040" opacity="1" banded="0"/>
                    <connectors>
                        <connector connectorId="connector0" layer="schematicTrace">
                            <geometry x="0" y="0"/>
                            <connects>
                                <connect connectorId="connector1" modelIndex="85413245" layer="schematic"/>
                            </connects>
                        </connector>
                        <connector connectorId="connector1" layer="schematicTrace">
                            <geometry x="0" y="0"/>
                            <connects>
                                <connect connectorId="connector1" modelIndex="85415785" layer="schematic"/>
                            </connects>
                        </connector>
                    </connectors>
                </schematicView>
            </views>
        </instance>
        <instance moduleIdRef="PowerLabelModuleID" modelIndex="85416139" path=":/resources/parts/core/power_label.fzp">
            <property name="voltage" value="12"/>
            <title>V11</title>
            <views>
                <breadboardView layer="schematic">
                    <geometry z="2.50469" x="-126" y="-138.975"/>
                    <connectors>
                        <connector connectorId="connector0" layer="schematic">
                            <geometry x="0" y="0"/>
                            <connects>
                                <connect connectorId="connector1" modelIndex="85416169" layer="breadboardWire"/>
                            </connects>
                        </connector>
                    </connectors>
                </breadboardView>
                <pcbView layer="schematic">
                    <geometry z="2.50475" x="36" y="41.025"/>
                    <connectors>
                        <connector connectorId="connector0" layer="schematic">
                            <geometry x="0" y="0"/>
                            <connects>
                                <connect connectorId="connector1" modelIndex="85416169" layer="copper0trace"/>
                            </connects>
                        </connector>
                    </connectors>
                </pcbView>
                <schematicView layer="schematic">
                    <geometry z="2.50457" x="-98.9769" y="261.534"/>
                    <connectors>
                        <connector connectorId="connector0" layer="schematic">
                            <geometry x="0" y="0"/>
                            <connects>
                                <connect connectorId="connector1" modelIndex="85416169" layer="schematicTrace"/>
                            </connects>
                        </connector>
                    </connectors>
                </schematicView>
            </views>
        </instance>
        <instance moduleIdRef="ResistorModuleID" modelIndex="85416159" path="/usr/share/fritzing/parts/core/resistor.fzp">
            <property name="tolerance" value="±5%"/>
            <property name="resistance" value="4.7k"/>
            <property name="pin spacing" value="400 mil"/>
            <title>R17</title>
            <views>
                <breadboardView layer="breadboard">
                    <geometry z="2.50453" x="304.516" y="157.634">
                        <transform m11="0" m12="-1" m13="0" m21="1" m22="0" m23="0" m31="14.9432" m32="23.6822" m33="1"/>
                    </geometry>
                    <connectors>
                        <connector connectorId="connector0" layer="breadboard">
                            <geometry x="2.619" y="4.5405"/>
                            <leg>
                                <point x="0" y="0"/>
                                <bezier/>
                                <point x="-1.3095" y="0"/>
                                <bezier/>
                            </leg>
                            <connects>
                                <connect connectorId="pin36W" modelIndex="5768" layer="breadboardbreadboard"/>
                                <connect connectorId="connector0" modelIndex="85416169" layer="breadboardWire"/>
                                <connect connectorId="connector1" modelIndex="85422987" layer="breadboardWire"/>
                                <connect connectorId="connector1" modelIndex="85423028" layer="breadboardWire"/>
                                <connect connectorId="connector0" modelIndex="85423890" layer="breadboardWire"/>
                            </connects>
                        </connector>
                        <connector connectorId="connector1" layer="breadboard">
                            <geometry x="36.0063" y="4.5405"/>
                            <leg>
                                <point x="0" y="0"/>
                                <bezier/>
                                <point x="1.3095" y="0"/>
                                <bezier/>
                            </leg>
                            <connects>
                                <connect connectorId="pin36A" modelIndex="5768" layer="breadboardbreadboard"/>
                                <connect connectorId="connector1" modelIndex="85416162" layer="breadboardWire"/>
                                <connect connectorId="connector0" modelIndex="85418314" layer="breadboardWire"/>
                            </connects>
                        </connector>
                    </connectors>
                </breadboardView>
                <pcbView layer="copper0">
                    <geometry z="5.50481" x="185.625" y="86.13"/>
                    <titleGeometry visible="true" x="200.375" y="88.13" z="12.5003" xOffset="14.75" yOffset="2" textColor="#000000" fontSize="5">
                        <displayKey key=""/>
                    </titleGeometry>
                    <connectors>
                        <connector connectorId="connector0" layer="copper0">
                            <geometry x="0" y="0"/>
                            <connects>
                                <connect connectorId="pin36W" modelIndex="5768" layer="breadboardbreadboard"/>
                                <connect connectorId="connector0" modelIndex="85416169" layer="copper0trace"/>
                                <connect connectorId="connector1" modelIndex="85422987" layer="copper0trace"/>
                                <connect connectorId="connector1" modelIndex="85423028" layer="copper0trace"/>
                                <connect connectorId="connector0" modelIndex="85423890" layer="copper0trace"/>
                            </connects>
                        </connector>
                        <connector connectorId="connector1" layer="copper0">
                            <geometry x="0" y="0"/>
                            <connects>
                                <connect connectorId="pin36A" modelIndex="5768" layer="breadboardbreadboard"/>
                                <connect connectorId="connector1" modelIndex="85416162" layer="copper0trace"/>
                            </connects>
                        </connector>
                    </connectors>
                </pcbView>
                <schematicView layer="schematic">
                    <geometry z="2.50459" x="-90.4377" y="275.13">
                        <transform m11="1" m12="0" m13="0" m21="0" m22="1" m23="0" m31="-1e-05" m32="-1e-05" m33="1"/>
                    </geometry>
                    <titleGeometry visible="true" x="-81.976" y="256.893" z="6.50033" xOffset="8.46169" yOffset="-18.237" textColor="#000000" fontSize="5">
                        <transform m11="1" m12="0" m13="0" m21="0" m22="1" m23="0" m31="2.5" m32="2.5" m33="1"/>
                        <displayKey key=""/>
                        <displayKey key="part number"/>
                        <displayKey key="power"/>
                        <displayKey key="resistance"/>
                    </titleGeometry>
                    <connectors>
                        <connector connectorId="connector0" layer="schematic">
                            <geometry x="0" y="0"/>
                            <connects>
                                <connect connectorId="pin36W" modelIndex="5768" layer="breadboardbreadboard"/>
                                <connect connectorId="connector0" modelIndex="85416169" layer="schematicTrace"/>
                                <connect connectorId="connector1" modelIndex="85422987" layer="schematicTrace"/>
                                <connect connectorId="connector1" modelIndex="85423028" layer="schematicTrace"/>
                                <connect connectorId="connector0" modelIndex="85423890" layer="schematicTrace"/>
                            </connects>
                        </connector>
                        <connector connectorId="connector1" layer="schematic">
                            <geometry x="0" y="0"/>
                            <connects>
                                <connect connectorId="pin36A" modelIndex="5768" layer="breadboardbreadboard"/>
                                <connect connectorId="connector1" modelIndex="85416162" layer="schematicTrace"/>
                                <connect connectorId="connector0" modelIndex="85418314" layer="schematicTrace"/>
                            </connects>
                        </connector>
                    </connectors>
                </schematicView>
            </views>
        </instance>
        <instance moduleIdRef="WireModuleID" modelIndex="85416162" path=":/resources/parts/core/wire.fzp">
            <title>Wire2981</title>
            <views>
                <breadboardView layer="breadboardWire">
                    <geometry z="3.50514" x="0" y="224.352" x1="0" y1="0" x2="0" y2="-10.5482" wireFlags="128"/>
                    <wireExtras mils="22.2222" color="#418dd9" opacity="1" banded="0"/>
                    <connectors>
                        <connector connectorId="connector0" layer="breadboardWire">
                            <geometry x="0" y="0"/>
                            <connects>
                                <connect connectorId="connector0" modelIndex="85413245" layer="breadboard"/>
                            </connects>
                        </connector>
                        <connector connectorId="connector1" layer="breadboardWire">
                            <geometry x="0" y="0"/>
                            <connects>
                                <connect connectorId="connector1" modelIndex="85416159" layer="breadboard"/>
                            </connects>
                        </connector>
                    </connectors>
                </breadboardView>
                <pcbView layer="copper0trace" bottom="true">
                    <geometry z="6.5052" x="0" y="224.352" x1="0" y1="0" x2="0" y2="-10.5482" wireFlags="128"/>
                    <wireExtras mils="11.1111" color="#f28a00" opacity="1" banded="0"/>
                    <connectors>
                        <connector connectorId="connector0" layer="copper0trace">
                            <geometry x="0" y="0"/>
                            <connects>
                                <connect connectorId="connector0" modelIndex="85413245" layer="copper0"/>
                            </connects>
                        </connector>
                        <connector connectorId="connector1" layer="copper0trace">
                            <geometry x="0" y="0"/>
                            <connects>
                                <connect connectorId="connector1" modelIndex="85416159" layer="copper0"/>
                            </connects>
                        </connector>
                    </connectors>
                </pcbView>
                <schematicView layer="schematicTrace">
                    <geometry z="5.50506" x="-54" y="279" x1="0" y1="0" x2="0.000233432" y2="-1.13687e-13" wireFlags="128"/>
                    <wireExtras mils="9.7222" color="#404040" opacity="1" banded="0"/>
                    <connectors>
                        <connector connectorId="connector0" layer="schematicTrace">
                            <geometry x="0" y="0"/>
                            <connects>
                                <connect connectorId="connector0" modelIndex="85413245" layer="schematic"/>
                            </connects>
                        </connector>
                        <connector connectorId="connector1" layer="schematicTrace">
                            <geometry x="0" y="0"/>
                            <connects>
                                <connect connectorId="connector1" modelIndex="85416159" layer="schematic"/>
                            </connects>
                        </connector>
                    </connectors>
                </schematicView>
            </views>
        </instance>
        <instance moduleIdRef="WireModuleID" modelIndex="85416169" path=":/resources/parts/core/wire.fzp">
            <title>Wire2984</title>
            <views>
                <breadboardView layer="breadboardWire">
                    <geometry z="3.50515" x="0" y="180.942" x1="0" y1="0" x2="-0.405699" y2="-12.5767" wireFlags="128"/>
                    <wireExtras mils="22.2222" color="#418dd9" opacity="1" banded="0"/>
                    <connectors>
                        <connector connectorId="connector0" layer="breadboardWire">
                            <geometry x="0" y="0"/>
                            <connects>
                                <connect connectorId="connector0" modelIndex="85416159" layer="breadboard"/>
                            </connects>
                        </connector>
                        <connector connectorId="connector1" layer="breadboardWire">
                            <geometry x="0" y="0"/>
                            <connects>
                                <connect connectorId="connector0" modelIndex="85416139" layer="schematic"/>
                            </connects>
                        </connector>
                    </connectors>
                </breadboardView>
                <pcbView layer="copper0trace" bottom="true">
                    <geometry z="6.50523" x="0" y="180.942" x1="0" y1="0" x2="-0.405699" y2="-12.5767" wireFlags="128"/>
                    <wireExtras mils="11.1111" color="#f28a00" opacity="1" banded="0"/>
                    <connectors>
                        <connector connectorId="connector0" layer="copper0trace">
                            <geometry x="0" y="0"/>
                            <connects>
                                <connect connectorId="connector0" modelIndex="85416159" layer="copper0"/>
                            </connects>
                        </connector>
                        <connector connectorId="connector1" layer="copper0trace">
                            <geometry x="0" y="0"/>
                            <connects>
                                <connect connectorId="connector0" modelIndex="85416139" layer="schematic"/>
                            </connects>
                        </connector>
                    </connectors>
                </pcbView>
                <schematicView layer="schematicTrace">
                    <geometry z="5.50507" x="-90" y="279" x1="0" y1="0" x2="0" y2="0" wireFlags="128"/>
                    <wireExtras mils="9.7222" color="#404040" opacity="1" banded="0"/>
                    <connectors>
                        <connector connectorId="connector0" layer="schematicTrace">
                            <geometry x="0" y="0"/>
                            <connects>
                                <connect connectorId="connector0" modelIndex="85416159" layer="schematic"/>
                            </connects>
                        </connector>
                        <connector connectorId="connector1" layer="schematicTrace">
                            <geometry x="0" y="0"/>
                            <connects>
                                <connect connectorId="connector0" modelIndex="85416139" layer="schematic"/>
                            </connects>
                        </connector>
                    </connectors>
                </schematicView>
            </views>
        </instance>
        <instance moduleIdRef="WireModuleID" modelIndex="85418060" path=":/resources/parts/core/wire.fzp">
            <title>Wire3428</title>
            <views>
                <breadboardView layer="breadboardWire">
                    <geometry z="3.50516" x="294.597" y="170.701" x1="0" y1="0" x2="-50.4762" y2="0.917748" wireFlags="4"/>
                    <wireExtras mils="22.2222" color="#418dd9" opacity="1" banded="0"/>
                    <connectors>
                        <connector connectorId="connector0" layer="breadboardWire">
                            <geometry x="0" y="0"/>
                            <connects>
                                <connect connectorId="connector1" modelIndex="85412932" layer="breadboard"/>
                            </connects>
                        </connector>
                        <connector connectorId="connector1" layer="breadboardWire">
                            <geometry x="0" y="0"/>
                            <connects>
                                <connect connectorId="connector0" modelIndex="85431576" layer="breadboardWire"/>
                            </connects>
                        </connector>
                    </connectors>
                </breadboardView>
                <pcbView layer="copper1trace">
                    <geometry z="9.50394" x="333" y="201.401" x1="0" y1="0" x2="-36" y2="-30.4014" wireFlags="4"/>
                    <wireExtras mils="24" color="#f2c600" opacity="1" banded="0"/>
                    <connectors>
                        <connector connectorId="connector0" layer="copper1trace">
                            <geometry x="0" y="0"/>
                            <connects>
                                <connect connectorId="connector1" modelIndex="85412932" layer="copper1"/>
                            </connects>
                        </connector>
                        <connector connectorId="connector1" layer="copper1trace">
                            <geometry x="0" y="0"/>
                            <connects>
                                <connect connectorId="connector0" modelIndex="85431576" layer="copper1trace"/>
                            </connects>
                        </connector>
                    </connectors>
                </pcbView>
                <schematicView layer="schematicTrace">
                    <geometry z="5.50508" x="294.597" y="170.701" x1="0" y1="0" x2="-50.4762" y2="0.917748" wireFlags="4"/>
                    <wireExtras mils="9.7222" color="#404040" opacity="1" banded="0"/>
                    <connectors>
                        <connector connectorId="connector0" layer="schematicTrace">
                            <geometry x="0" y="0"/>
                            <connects>
                                <connect connectorId="connector1" modelIndex="85412932" layer="schematic"/>
                            </connects>
                        </connector>
                        <connector connectorId="connector1" layer="schematicTrace">
                            <geometry x="0" y="0"/>
                            <connects>
                                <connect connectorId="connector0" modelIndex="85431576" layer="schematicTrace"/>
                            </connects>
                        </connector>
                    </connectors>
                </schematicView>
            </views>
        </instance>
        <instance moduleIdRef="WireModuleID" modelIndex="85418069" path=":/resources/parts/core/wire.fzp">
            <title>Wire3432</title>
            <views>
                <breadboardView layer="breadboardWire">
                    <geometry z="3.50517" x="295.056" y="144.545" x1="0" y1="0" x2="-52.7705" y2="8.25973" wireFlags="4"/>
                    <wireExtras mils="22.2222" color="#418dd9" opacity="1" banded="0"/>
                    <connectors>
                        <connector connectorId="connector0" layer="breadboardWire">
                            <geometry x="0" y="0"/>
                            <connects>
                                <connect connectorId="connector1" modelIndex="85412929" layer="breadboard"/>
                            </connects>
                        </connector>
                        <connector connectorId="connector1" layer="breadboardWire">
                            <geometry x="0" y="0"/>
                            <connects>
                                <connect connectorId="connector0" modelIndex="85418093" layer="breadboardWire"/>
                            </connects>
                        </connector>
                    </connectors>
                </breadboardView>
                <pcbView layer="copper1trace">
                    <geometry z="9.50396" x="333" y="174.402" x1="0" y1="0" x2="-36" y2="-21.4016" wireFlags="4"/>
                    <wireExtras mils="24" color="#f2c600" opacity="1" banded="0"/>
                    <connectors>
                        <connector connectorId="connector0" layer="copper1trace">
                            <geometry x="0" y="0"/>
                            <connects>
                                <connect connectorId="connector1" modelIndex="85412929" layer="copper1"/>
                            </connects>
                        </connector>
                        <connector connectorId="connector1" layer="copper1trace">
                            <geometry x="0" y="0"/>
                            <connects>
                                <connect connectorId="connector0" modelIndex="85418093" layer="copper1trace"/>
                            </connects>
                        </connector>
                    </connectors>
                </pcbView>
                <schematicView layer="schematicTrace">
                    <geometry z="5.50509" x="295.056" y="144.545" x1="0" y1="0" x2="-52.7705" y2="8.25973" wireFlags="4"/>
                    <wireExtras mils="9.7222" color="#404040" opacity="1" banded="0"/>
                    <connectors>
                        <connector connectorId="connector0" layer="schematicTrace">
                            <geometry x="0" y="0"/>
                            <connects>
                                <connect connectorId="connector1" modelIndex="85412929" layer="schematic"/>
                            </connects>
                        </connector>
                        <connector connectorId="connector1" layer="schematicTrace">
                            <geometry x="0" y="0"/>
                            <connects>
                                <connect connectorId="connector0" modelIndex="85418093" layer="schematicTrace"/>
                            </connects>
                        </connector>
                    </connectors>
                </schematicView>
            </views>
        </instance>
        <instance moduleIdRef="WireModuleID" modelIndex="85418078" path=":/resources/parts/core/wire.fzp">
            <title>Wire3436</title>
            <views>
                <breadboardView layer="breadboardWire">
                    <geometry z="3.50518" x="293.679" y="160.147" x1="0" y1="0" x2="-68.8311" y2="1.8355" wireFlags="4"/>
                    <wireExtras mils="22.2222" color="#418dd9" opacity="1" banded="0"/>
                    <connectors>
                        <connector connectorId="connector0" layer="breadboardWire">
                            <geometry x="0" y="0"/>
                            <connects>
                                <connect connectorId="connector0" modelIndex="85412932" layer="breadboard"/>
                            </connects>
                        </connector>
                        <connector connectorId="connector1" layer="breadboardWire">
                            <geometry x="0" y="0"/>
                            <connects>
                                <connect connectorId="connector0" modelIndex="85418088" layer="breadboardWire"/>
                            </connects>
                        </connector>
                    </connectors>
                </breadboardView>
                <pcbView layer="copper1trace">
                    <geometry z="9.50407" x="333" y="189" x1="0" y1="0" x2="-36" y2="-27" wireFlags="4"/>
                    <wireExtras mils="24" color="#f2c600" opacity="1" banded="0"/>
                    <connectors>
                        <connector connectorId="connector0" layer="copper1trace">
                            <geometry x="0" y="0"/>
                            <connects>
                                <connect connectorId="connector0" modelIndex="85412932" layer="copper1"/>
                            </connects>
                        </connector>
                        <connector connectorId="connector1" layer="copper1trace">
                            <geometry x="0" y="0"/>
                            <connects>
                                <connect connectorId="connector0" modelIndex="85418088" layer="copper1trace"/>
                            </connects>
                        </connector>
                    </connectors>
                </pcbView>
                <schematicView layer="schematicTrace">
                    <geometry z="5.5051" x="293.679" y="160.147" x1="0" y1="0" x2="-68.8311" y2="1.8355" wireFlags="4"/>
                    <wireExtras mils="9.7222" color="#404040" opacity="1" banded="0"/>
                    <connectors>
                        <connector connectorId="connector0" layer="schematicTrace">
                            <geometry x="0" y="0"/>
                            <connects>
                                <connect connectorId="connector0" modelIndex="85412932" layer="schematic"/>
                            </connects>
                        </connector>
                        <connector connectorId="connector1" layer="schematicTrace">
                            <geometry x="0" y="0"/>
                            <connects>
                                <connect connectorId="connector0" modelIndex="85418088" layer="schematicTrace"/>
                            </connects>
                        </connector>
                    </connectors>
                </schematicView>
            </views>
        </instance>
        <instance moduleIdRef="WireModuleID" modelIndex="85418083" path=":/resources/parts/core/wire.fzp">
            <title>Wire3438</title>
            <views>
                <breadboardView layer="breadboardWire">
                    <geometry z="3.50519" x="296.892" y="133.073" x1="0" y1="0" x2="-69.7489" y2="11.013" wireFlags="4"/>
                    <wireExtras mils="22.2222" color="#418dd9" opacity="1" banded="0"/>
                    <connectors>
                        <connector connectorId="connector0" layer="breadboardWire">
                            <geometry x="0" y="0"/>
                            <connects>
                                <connect connectorId="connector0" modelIndex="85412929" layer="breadboard"/>
                            </connects>
                        </connector>
                        <connector connectorId="connector1" layer="breadboardWire">
                            <geometry x="0" y="0"/>
                            <connects>
                                <connect connectorId="connector0" modelIndex="85418102" layer="breadboardWire"/>
                            </connects>
                        </connector>
                    </connectors>
                </breadboardView>
                <pcbView layer="copper1trace">
                    <geometry z="9.50416" x="333" y="162" x1="0" y1="0" x2="-36" y2="-18" wireFlags="4"/>
                    <wireExtras mils="24" color="#f2c600" opacity="1" banded="0"/>
                    <connectors>
                        <connector connectorId="connector0" layer="copper1trace">
                            <geometry x="0" y="0"/>
                            <connects>
                                <connect connectorId="connector0" modelIndex="85412929" layer="copper1"/>
                            </connects>
                        </connector>
                        <connector connectorId="connector1" layer="copper1trace">
                            <geometry x="0" y="0"/>
                            <connects>
                                <connect connectorId="connector0" modelIndex="85418102" layer="copper1trace"/>
                            </connects>
                        </connector>
                    </connectors>
                </pcbView>
                <schematicView layer="schematicTrace">
                    <geometry z="5.50511" x="296.892" y="133.073" x1="0" y1="0" x2="-69.7489" y2="11.013" wireFlags="4"/>
                    <wireExtras mils="9.7222" color="#404040" opacity="1" banded="0"/>
                    <connectors>
                        <connector connectorId="connector0" layer="schematicTrace">
                            <geometry x="0" y="0"/>
                            <connects>
                                <connect connectorId="connector0" modelIndex="85412929" layer="schematic"/>
                            </connects>
                        </connector>
                        <connector connectorId="connector1" layer="schematicTrace">
                            <geometry x="0" y="0"/>
                            <connects>
                                <connect connectorId="connector0" modelIndex="85418102" layer="schematicTrace"/>
                            </connects>
                        </connector>
                    </connectors>
                </schematicView>
            </views>
        </instance>
        <instance moduleIdRef="WireModuleID" modelIndex="85418088" path=":/resources/parts/core/wire.fzp">
            <title>Wire3440</title>
            <views>
                <breadboardView layer="breadboardWire">
                    <geometry z="3.5052" x="288.173" y="161.983" x1="0" y1="0" x2="-63.1729" y2="0.0174436" wireFlags="4"/>
                    <wireExtras mils="22.2222" color="#418dd9" opacity="1" banded="0"/>
                    <connectors>
                        <connector connectorId="connector0" layer="breadboardWire">
                            <geometry x="0" y="0"/>
                            <connects>
                                <connect connectorId="connector1" modelIndex="85418078" layer="breadboardWire"/>
                            </connects>
                        </connector>
                        <connector connectorId="connector1" layer="breadboardWire">
                            <geometry x="0" y="0"/>
                            <connects>
                                <connect connectorId="connector1" modelIndex="85414596" layer="breadboard"/>
                            </connects>
                        </connector>
                    </connectors>
                </breadboardView>
                <pcbView layer="copper1trace">
                    <geometry z="9.50404" x="297" y="162" x1="0" y1="0" x2="-72" y2="0" wireFlags="4"/>
                    <wireExtras mils="24" color="#f2c600" opacity="1" banded="0"/>
                    <connectors>
                        <connector connectorId="connector0" layer="copper1trace">
                            <geometry x="0" y="0"/>
                            <connects>
                                <connect connectorId="connector1" modelIndex="85418078" layer="copper1trace"/>
                            </connects>
                        </connector>
                        <connector connectorId="connector1" layer="copper1trace">
                            <geometry x="0" y="0"/>
                            <connects>
                                <connect connectorId="connector1" modelIndex="85414596" layer="copper1"/>
                            </connects>
                        </connector>
                    </connectors>
                </pcbView>
                <schematicView layer="schematicTrace">
                    <geometry z="5.50512" x="288.173" y="161.983" x1="0" y1="0" x2="-63.1729" y2="0.0174436" wireFlags="4"/>
                    <wireExtras mils="9.7222" color="#404040" opacity="1" banded="0"/>
                    <connectors>
                        <connector connectorId="connector0" layer="schematicTrace">
                            <geometry x="0" y="0"/>
                            <connects>
                                <connect connectorId="connector1" modelIndex="85418078" layer="schematicTrace"/>
                            </connects>
                        </connector>
                        <connector connectorId="connector1" layer="schematicTrace">
                            <geometry x="0" y="0"/>
                            <connects>
                                <connect connectorId="connector1" modelIndex="85414596" layer="schematic"/>
                            </connects>
                        </connector>
                    </connectors>
                </schematicView>
            </views>
        </instance>
        <instance moduleIdRef="WireModuleID" modelIndex="85418093" path=":/resources/parts/core/wire.fzp">
            <title>Wire3442</title>
            <views>
                <breadboardView layer="breadboardWire">
                    <geometry z="3.50521" x="288.173" y="152.805" x1="0" y1="0" x2="-45.1729" y2="0.194926" wireFlags="4"/>
                    <wireExtras mils="22.2222" color="#418dd9" opacity="1" banded="0"/>
                    <connectors>
                        <connector connectorId="connector0" layer="breadboardWire">
                            <geometry x="0" y="0"/>
                            <connects>
                                <connect connectorId="connector1" modelIndex="85418069" layer="breadboardWire"/>
                            </connects>
                        </connector>
                        <connector connectorId="connector1" layer="breadboardWire">
                            <geometry x="0" y="0"/>
                            <connects>
                                <connect connectorId="connector1" modelIndex="85414345" layer="breadboard"/>
                            </connects>
                        </connector>
                    </connectors>
                </breadboardView>
                <pcbView layer="copper1trace">
                    <geometry z="9.50399" x="297" y="153" x1="0" y1="0" x2="-54" y2="0" wireFlags="4"/>
                    <wireExtras mils="24" color="#f2c600" opacity="1" banded="0"/>
                    <connectors>
                        <connector connectorId="connector0" layer="copper1trace">
                            <geometry x="0" y="0"/>
                            <connects>
                                <connect connectorId="connector1" modelIndex="85418069" layer="copper1trace"/>
                            </connects>
                        </connector>
                        <connector connectorId="connector1" layer="copper1trace">
                            <geometry x="0" y="0"/>
                            <connects>
                                <connect connectorId="connector1" modelIndex="85414345" layer="copper1"/>
                            </connects>
                        </connector>
                    </connectors>
                </pcbView>
                <schematicView layer="schematicTrace">
                    <geometry z="5.50513" x="288.173" y="152.805" x1="0" y1="0" x2="-45.1729" y2="0.194926" wireFlags="4"/>
                    <wireExtras mils="9.7222" color="#404040" opacity="1" banded="0"/>
                    <connectors>
                        <connector connectorId="connector0" layer="schematicTrace">
                            <geometry x="0" y="0"/>
                            <connects>
                                <connect connectorId="connector1" modelIndex="85418069" layer="schematicTrace"/>
                            </connects>
                        </connector>
                        <connector connectorId="connector1" layer="schematicTrace">
                            <geometry x="0" y="0"/>
                            <connects>
                                <connect connectorId="connector1" modelIndex="85414345" layer="schematic"/>
                            </connects>
                        </connector>
                    </connectors>
                </schematicView>
            </views>
        </instance>
        <instance moduleIdRef="WireModuleID" modelIndex="85418102" path=":/resources/parts/core/wire.fzp">
            <title>Wire3446</title>
            <views>
                <breadboardView layer="breadboardWire">
                    <geometry z="3.50522" x="288.173" y="144.086" x1="0" y1="0" x2="-63.1729" y2="-0.0864666" wireFlags="4"/>
                    <wireExtras mils="22.2222" color="#418dd9" opacity="1" banded="0"/>
                    <connectors>
                        <connector connectorId="connector0" layer="breadboardWire">
                            <geometry x="0" y="0"/>
                            <connects>
                                <connect connectorId="connector1" modelIndex="85418083" layer="breadboardWire"/>
                            </connects>
                        </connector>
                        <connector connectorId="connector1" layer="breadboardWire">
                            <geometry x="0" y="0"/>
                            <connects>
                                <connect connectorId="connector1" modelIndex="85414555" layer="breadboard"/>
                            </connects>
                        </connector>
                    </connectors>
                </breadboardView>
                <pcbView layer="copper1trace">
                    <geometry z="9.50412" x="297" y="144" x1="0" y1="0" x2="-72" y2="0" wireFlags="4"/>
                    <wireExtras mils="24" color="#f2c600" opacity="1" banded="0"/>
                    <connectors>
                        <connector connectorId="connector0" layer="copper1trace">
                            <geometry x="0" y="0"/>
                            <connects>
                                <connect connectorId="connector1" modelIndex="85418083" layer="copper1trace"/>
                            </connects>
                        </connector>
                        <connector connectorId="connector1" layer="copper1trace">
                            <geometry x="0" y="0"/>
                            <connects>
                                <connect connectorId="connector1" modelIndex="85414555" layer="copper1"/>
                            </connects>
                        </connector>
                    </connectors>
                </pcbView>
                <schematicView layer="schematicTrace">
                    <geometry z="5.50514" x="288.173" y="144.086" x1="0" y1="0" x2="-63.1729" y2="-0.0864666" wireFlags="4"/>
                    <wireExtras mils="9.7222" color="#404040" opacity="1" banded="0"/>
                    <connectors>
                        <connector connectorId="connector0" layer="schematicTrace">
                            <geometry x="0" y="0"/>
                            <connects>
                                <connect connectorId="connector1" modelIndex="85418083" layer="schematicTrace"/>
                            </connects>
                        </connector>
                        <connector connectorId="connector1" layer="schematicTrace">
                            <geometry x="0" y="0"/>
                            <connects>
                                <connect connectorId="connector1" modelIndex="85414555" layer="schematic"/>
                            </connects>
                        </connector>
                    </connectors>
                </schematicView>
            </views>
        </instance>
        <instance moduleIdRef="WireModuleID" modelIndex="85418107" path=":/resources/parts/core/wire.fzp">
            <title>Wire3448</title>
            <views>
                <breadboardView layer="breadboardWire">
                    <geometry z="3.50523" x="296.433" y="117.013" x1="0" y1="0" x2="-54.606" y2="17.4372" wireFlags="4"/>
                    <wireExtras mils="22.2222" color="#418dd9" opacity="1" banded="0"/>
                    <connectors>
                        <connector connectorId="connector0" layer="breadboardWire">
                            <geometry x="0" y="0"/>
                            <connects>
                                <connect connectorId="connector1" modelIndex="85412926" layer="breadboard"/>
                            </connects>
                        </connector>
                        <connector connectorId="connector1" layer="breadboardWire">
                            <geometry x="0" y="0"/>
                            <connects>
                                <connect connectorId="connector0" modelIndex="85418116" layer="breadboardWire"/>
                            </connects>
                        </connector>
                    </connectors>
                </breadboardView>
                <pcbView layer="copper1trace">
                    <geometry z="9.50429" x="333" y="147.401" x1="0" y1="0" x2="-36" y2="-12.4014" wireFlags="4"/>
                    <wireExtras mils="24" color="#f2c600" opacity="1" banded="0"/>
                    <connectors>
                        <connector connectorId="connector0" layer="copper1trace">
                            <geometry x="0" y="0"/>
                            <connects>
                                <connect connectorId="connector1" modelIndex="85412926" layer="copper1"/>
                            </connects>
                        </connector>
                        <connector connectorId="connector1" layer="copper1trace">
                            <geometry x="0" y="0"/>
                            <connects>
                                <connect connectorId="connector0" modelIndex="85418116" layer="copper1trace"/>
                            </connects>
                        </connector>
                    </connectors>
                </pcbView>
                <schematicView layer="schematicTrace">
                    <geometry z="5.50515" x="296.433" y="117.013" x1="0" y1="0" x2="-54.606" y2="17.4372" wireFlags="4"/>
                    <wireExtras mils="9.7222" color="#404040" opacity="1" banded="0"/>
                    <connectors>
                        <connector connectorId="connector0" layer="schematicTrace">
                            <geometry x="0" y="0"/>
                            <connects>
                                <connect connectorId="connector1" modelIndex="85412926" layer="schematic"/>
                            </connects>
                        </connector>
                        <connector connectorId="connector1" layer="schematicTrace">
                            <geometry x="0" y="0"/>
                            <connects>
                                <connect connectorId="connector0" modelIndex="85418116" layer="schematicTrace"/>
                            </connects>
                        </connector>
                    </connectors>
                </schematicView>
            </views>
        </instance>
        <instance moduleIdRef="WireModuleID" modelIndex="85418116" path=":/resources/parts/core/wire.fzp">
            <title>Wire3452</title>
            <views>
                <breadboardView layer="breadboardWire">
                    <geometry z="3.50524" x="278.995" y="134.909" x1="0" y1="0" x2="-35.9955" y2="0.0910153" wireFlags="4"/>
                    <wireExtras mils="22.2222" color="#418dd9" opacity="1" banded="0"/>
                    <connectors>
                        <connector connectorId="connector0" layer="breadboardWire">
                            <geometry x="0" y="0"/>
                            <connects>
                                <connect connectorId="connector1" modelIndex="85418107" layer="breadboardWire"/>
                            </connects>
                        </connector>
                        <connector connectorId="connector1" layer="breadboardWire">
                            <geometry x="0" y="0"/>
                            <connects>
                                <connect connectorId="connector1" modelIndex="85414272" layer="breadboard"/>
                            </connects>
                        </connector>
                    </connectors>
                </breadboardView>
                <pcbView layer="copper1trace">
                    <geometry z="9.50421" x="297" y="135" x1="0" y1="0" x2="-54" y2="0" wireFlags="4"/>
                    <wireExtras mils="24" color="#f2c600" opacity="1" banded="0"/>
                    <connectors>
                        <connector connectorId="connector0" layer="copper1trace">
                            <geometry x="0" y="0"/>
                            <connects>
                                <connect connectorId="connector1" modelIndex="85418107" layer="copper1trace"/>
                            </connects>
                        </connector>
                        <connector connectorId="connector1" layer="copper1trace">
                            <geometry x="0" y="0"/>
                            <connects>
                                <connect connectorId="connector1" modelIndex="85414272" layer="copper1"/>
                            </connects>
                        </connector>
                    </connectors>
                </pcbView>
                <schematicView layer="schematicTrace">
                    <geometry z="5.50516" x="278.995" y="134.909" x1="0" y1="0" x2="-35.9955" y2="0.0910153" wireFlags="4"/>
                    <wireExtras mils="9.7222" color="#404040" opacity="1" banded="0"/>
                    <connectors>
                        <connector connectorId="connector0" layer="schematicTrace">
                            <geometry x="0" y="0"/>
                            <connects>
                                <connect connectorId="connector1" modelIndex="85418107" layer="schematicTrace"/>
                            </connects>
                        </connector>
                        <connector connectorId="connector1" layer="schematicTrace">
                            <geometry x="0" y="0"/>
                            <connects>
                                <connect connectorId="connector1" modelIndex="85414272" layer="schematic"/>
                            </connects>
                        </connector>
                    </connectors>
                </schematicView>
            </views>
        </instance>
        <instance moduleIdRef="WireModuleID" modelIndex="85418130" path=":/resources/parts/core/wire.fzp">
            <title>Wire3458</title>
            <views>
                <breadboardView layer="breadboardWire">
                    <geometry z="3.50525" x="227.143" y="125.273" x1="0" y1="0" x2="68.8311" y2="-22.9437" wireFlags="4"/>
                    <wireExtras mils="22.2222" color="#418dd9" opacity="1" banded="0"/>
                    <connectors>
                        <connector connectorId="connector0" layer="breadboardWire">
                            <geometry x="0" y="0"/>
                            <connects>
                                <connect connectorId="connector1" modelIndex="85414479" layer="breadboard"/>
                            </connects>
                        </connector>
                        <connector connectorId="connector1" layer="breadboardWire">
                            <geometry x="0" y="0"/>
                            <connects>
                                <connect connectorId="connector0" modelIndex="85418135" layer="breadboardWire"/>
                            </connects>
                        </connector>
                    </connectors>
                </breadboardView>
                <pcbView layer="copper1trace">
                    <geometry z="9.50437" x="225" y="126" x1="0" y1="0" x2="72" y2="0" wireFlags="4"/>
                    <wireExtras mils="24" color="#f2c600" opacity="1" banded="0"/>
                    <connectors>
                        <connector connectorId="connector0" layer="copper1trace">
                            <geometry x="0" y="0"/>
                            <connects>
                                <connect connectorId="connector1" modelIndex="85414479" layer="copper1"/>
                            </connects>
                        </connector>
                        <connector connectorId="connector1" layer="copper1trace">
                            <geometry x="0" y="0"/>
                            <connects>
                                <connect connectorId="connector0" modelIndex="85418135" layer="copper1trace"/>
                            </connects>
                        </connector>
                    </connectors>
                </pcbView>
                <schematicView layer="schematicTrace">
                    <geometry z="5.50517" x="227.143" y="125.273" x1="0" y1="0" x2="68.8311" y2="-22.9437" wireFlags="4"/>
                    <wireExtras mils="9.7222" color="#404040" opacity="1" banded="0"/>
                    <connectors>
                        <connector connectorId="connector0" layer="schematicTrace">
                            <geometry x="0" y="0"/>
                            <connects>
                                <connect connectorId="connector1" modelIndex="85414479" layer="schematic"/>
                            </connects>
                        </connector>
                        <connector connectorId="connector1" layer="schematicTrace">
                            <geometry x="0" y="0"/>
                            <connects>
                                <connect connectorId="connector0" modelIndex="85418135" layer="schematicTrace"/>
                            </connects>
                        </connector>
                    </connectors>
                </schematicView>
            </views>
        </instance>
        <instance moduleIdRef="WireModuleID" modelIndex="85418135" path=":/resources/parts/core/wire.fzp">
            <title>Wire3460</title>
            <views>
                <breadboardView layer="breadboardWire">
                    <geometry z="3.50526" x="278.995" y="126.19" x1="0" y1="0" x2="18.0045" y2="-21.592" wireFlags="4"/>
                    <wireExtras mils="22.2222" color="#418dd9" opacity="1" banded="0"/>
                    <connectors>
                        <connector connectorId="connector0" layer="breadboardWire">
                            <geometry x="0" y="0"/>
                            <connects>
                                <connect connectorId="connector1" modelIndex="85418130" layer="breadboardWire"/>
                            </connects>
                        </connector>
                        <connector connectorId="connector1" layer="breadboardWire">
                            <geometry x="0" y="0"/>
                            <connects>
                                <connect connectorId="connector0" modelIndex="85412926" layer="breadboard"/>
                            </connects>
                        </connector>
                    </connectors>
                </breadboardView>
                <pcbView layer="copper1trace">
                    <geometry z="9.50433" x="297" y="126" x1="0" y1="0" x2="36" y2="8.9996" wireFlags="4"/>
                    <wireExtras mils="24" color="#f2c600" opacity="1" banded="0"/>
                    <connectors>
                        <connector connectorId="connector0" layer="copper1trace">
                            <geometry x="0" y="0"/>
                            <connects>
                                <connect connectorId="connector1" modelIndex="85418130" layer="copper1trace"/>
                            </connects>
                        </connector>
                        <connector connectorId="connector1" layer="copper1trace">
                            <geometry x="0" y="0"/>
                            <connects>
                                <connect connectorId="connector0" modelIndex="85412926" layer="copper1"/>
                            </connects>
                        </connector>
                    </connectors>
                </pcbView>
                <schematicView layer="schematicTrace">
                    <geometry z="5.50518" x="278.995" y="126.19" x1="0" y1="0" x2="18.0045" y2="-21.592" wireFlags="4"/>
                    <wireExtras mils="9.7222" color="#404040" opacity="1" banded="0"/>
                    <connectors>
                        <connector connectorId="connector0" layer="schematicTrace">
                            <geometry x="0" y="0"/>
                            <connects>
                                <connect connectorId="connector1" modelIndex="85418130" layer="schematicTrace"/>
                            </connects>
                        </connector>
                        <connector connectorId="connector1" layer="schematicTrace">
                            <geometry x="0" y="0"/>
                            <connects>
                                <connect connectorId="connector0" modelIndex="85412926" layer="schematic"/>
                            </connects>
                        </connector>
                    </connectors>
                </schematicView>
            </views>
        </instance>
        <instance moduleIdRef="WireModuleID" modelIndex="85418145" path=":/resources/parts/core/wire.fzp">
            <title>Wire3464</title>
            <views>
                <breadboardView layer="breadboardWire">
                    <geometry z="3.50527" x="296.433" y="92.6926" x1="0" y1="0" x2="-52.7705" y2="22.9437" wireFlags="4"/>
                    <wireExtras mils="22.2222" color="#418dd9" opacity="1" banded="0"/>
                    <connectors>
                        <connector connectorId="connector0" layer="breadboardWire">
                            <geometry x="0" y="0"/>
                            <connects>
                                <connect connectorId="connector1" modelIndex="85412921" layer="breadboard"/>
                            </connects>
                        </connector>
                        <connector connectorId="connector1" layer="breadboardWire">
                            <geometry x="0" y="0"/>
                            <connects>
                                <connect connectorId="connector0" modelIndex="85418172" layer="breadboardWire"/>
                            </connects>
                        </connector>
                    </connectors>
                </breadboardView>
                <pcbView layer="copper1trace">
                    <geometry z="9.50449" x="333" y="120.401" x1="0" y1="0" x2="-36" y2="-3.40117" wireFlags="4"/>
                    <wireExtras mils="24" color="#f2c600" opacity="1" banded="0"/>
                    <connectors>
                        <connector connectorId="connector0" layer="copper1trace">
                            <geometry x="0" y="0"/>
                            <connects>
                                <connect connectorId="connector1" modelIndex="85412921" layer="copper1"/>
                            </connects>
                        </connector>
                        <connector connectorId="connector1" layer="copper1trace">
                            <geometry x="0" y="0"/>
                            <connects>
                                <connect connectorId="connector0" modelIndex="85418172" layer="copper1trace"/>
                            </connects>
                        </connector>
                    </connectors>
                </pcbView>
                <schematicView layer="schematicTrace">
                    <geometry z="5.50519" x="296.433" y="92.6926" x1="0" y1="0" x2="-52.7705" y2="22.9437" wireFlags="4"/>
                    <wireExtras mils="9.7222" color="#404040" opacity="1" banded="0"/>
                    <connectors>
                        <connector connectorId="connector0" layer="schematicTrace">
                            <geometry x="0" y="0"/>
                            <connects>
                                <connect connectorId="connector1" modelIndex="85412921" layer="schematic"/>
                            </connects>
                        </connector>
                        <connector connectorId="connector1" layer="schematicTrace">
                            <geometry x="0" y="0"/>
                            <connects>
                                <connect connectorId="connector0" modelIndex="85418172" layer="schematicTrace"/>
                            </connects>
                        </connector>
                    </connectors>
                </schematicView>
            </views>
        </instance>
        <instance moduleIdRef="WireModuleID" modelIndex="85418172" path=":/resources/parts/core/wire.fzp">
            <title>Wire3476</title>
            <views>
                <breadboardView layer="breadboardWire">
                    <geometry z="3.50528" x="278.995" y="117.013" x1="0" y1="0" x2="-35.9955" y2="-0.0128949" wireFlags="4"/>
                    <wireExtras mils="22.2222" color="#418dd9" opacity="1" banded="0"/>
                    <connectors>
                        <connector connectorId="connector0" layer="breadboardWire">
                            <geometry x="0" y="0"/>
                            <connects>
                                <connect connectorId="connector1" modelIndex="85418145" layer="breadboardWire"/>
                            </connects>
                        </connector>
                        <connector connectorId="connector1" layer="breadboardWire">
                            <geometry x="0" y="0"/>
                            <connects>
                                <connect connectorId="connector1" modelIndex="85414205" layer="breadboard"/>
                            </connects>
                        </connector>
                    </connectors>
                </breadboardView>
                <pcbView layer="copper1trace">
                    <geometry z="9.50441" x="297" y="117" x1="0" y1="0" x2="-54" y2="0" wireFlags="4"/>
                    <wireExtras mils="24" color="#f2c600" opacity="1" banded="0"/>
                    <connectors>
                        <connector connectorId="connector0" layer="copper1trace">
                            <geometry x="0" y="0"/>
                            <connects>
                                <connect connectorId="connector1" modelIndex="85418145" layer="copper1trace"/>
                            </connects>
                        </connector>
                        <connector connectorId="connector1" layer="copper1trace">
                            <geometry x="0" y="0"/>
                            <connects>
                                <connect connectorId="connector1" modelIndex="85414205" layer="copper1"/>
                            </connects>
                        </connector>
                    </connectors>
                </pcbView>
                <schematicView layer="schematicTrace">
                    <geometry z="5.5052" x="278.995" y="117.013" x1="0" y1="0" x2="-35.9955" y2="-0.0128949" wireFlags="4"/>
                    <wireExtras mils="9.7222" color="#404040" opacity="1" banded="0"/>
                    <connectors>
                        <connector connectorId="connector0" layer="schematicTrace">
                            <geometry x="0" y="0"/>
                            <connects>
                                <connect connectorId="connector1" modelIndex="85418145" layer="schematicTrace"/>
                            </connects>
                        </connector>
                        <connector connectorId="connector1" layer="schematicTrace">
                            <geometry x="0" y="0"/>
                            <connects>
                                <connect connectorId="connector1" modelIndex="85414205" layer="schematic"/>
                            </connects>
                        </connector>
                    </connectors>
                </schematicView>
            </views>
        </instance>
        <instance moduleIdRef="WireModuleID" modelIndex="85418193" path=":/resources/parts/core/wire.fzp">
            <title>Wire3485</title>
            <views>
                <breadboardView layer="breadboardWire">
                    <geometry z="3.50529" x="225.307" y="106.918" x1="0" y1="0" x2="72.0432" y2="-29.3679" wireFlags="4"/>
                    <wireExtras mils="22.2222" color="#418dd9" opacity="1" banded="0"/>
                    <connectors>
                        <connector connectorId="connector0" layer="breadboardWire">
                            <geometry x="0" y="0"/>
                            <connects>
                                <connect connectorId="connector1" modelIndex="85414678" layer="breadboard"/>
                            </connects>
                        </connector>
                        <connector connectorId="connector1" layer="breadboardWire">
                            <geometry x="0" y="0"/>
                            <connects>
                                <connect connectorId="connector0" modelIndex="85418203" layer="breadboardWire"/>
                            </connects>
                        </connector>
                    </connectors>
                </breadboardView>
                <pcbView layer="copper1trace">
                    <geometry z="9.50468" x="225" y="108" x1="0" y1="0" x2="72" y2="0" wireFlags="4"/>
                    <wireExtras mils="24" color="#f2c600" opacity="1" banded="0"/>
                    <connectors>
                        <connector connectorId="connector0" layer="copper1trace">
                            <geometry x="0" y="0"/>
                            <connects>
                                <connect connectorId="connector1" modelIndex="85414678" layer="copper1"/>
                            </connects>
                        </connector>
                        <connector connectorId="connector1" layer="copper1trace">
                            <geometry x="0" y="0"/>
                            <connects>
                                <connect connectorId="connector0" modelIndex="85418203" layer="copper1trace"/>
                            </connects>
                        </connector>
                    </connectors>
                </pcbView>
                <schematicView layer="schematicTrace">
                    <geometry z="5.50521" x="225.307" y="106.918" x1="0" y1="0" x2="72.0432" y2="-29.3679" wireFlags="4"/>
                    <wireExtras mils="9.7222" color="#404040" opacity="1" banded="0"/>
                    <connectors>
                        <connector connectorId="connector0" layer="schematicTrace">
                            <geometry x="0" y="0"/>
                            <connects>
                                <connect connectorId="connector1" modelIndex="85414678" layer="schematic"/>
                            </connects>
                        </connector>
                        <connector connectorId="connector1" layer="schematicTrace">
                            <geometry x="0" y="0"/>
                            <connects>
                                <connect connectorId="connector0" modelIndex="85418203" layer="schematicTrace"/>
                            </connects>
                        </connector>
                    </connectors>
                </schematicView>
            </views>
        </instance>
        <instance moduleIdRef="WireModuleID" modelIndex="85418203" path=":/resources/parts/core/wire.fzp">
            <title>Wire3489</title>
            <views>
                <breadboardView layer="breadboardWire">
                    <geometry z="3.5053" x="278.995" y="107.835" x1="0" y1="0" x2="18.0045" y2="-30.237" wireFlags="4"/>
                    <wireExtras mils="22.2222" color="#418dd9" opacity="1" banded="0"/>
                    <connectors>
                        <connector connectorId="connector0" layer="breadboardWire">
                            <geometry x="0" y="0"/>
                            <connects>
                                <connect connectorId="connector1" modelIndex="85418193" layer="breadboardWire"/>
                            </connects>
                        </connector>
                        <connector connectorId="connector1" layer="breadboardWire">
                            <geometry x="0" y="0"/>
                            <connects>
                                <connect connectorId="connector0" modelIndex="85412921" layer="breadboard"/>
                            </connects>
                        </connector>
                    </connectors>
                </breadboardView>
                <pcbView layer="copper1trace">
                    <geometry z="9.50472" x="297" y="108" x1="0" y1="0" x2="36" y2="-0.0004" wireFlags="4"/>
                    <wireExtras mils="24" color="#f2c600" opacity="1" banded="0"/>
                    <connectors>
                        <connector connectorId="connector0" layer="copper1trace">
                            <geometry x="0" y="0"/>
                            <connects>
                                <connect connectorId="connector1" modelIndex="85418193" layer="copper1trace"/>
                            </connects>
                        </connector>
                        <connector connectorId="connector1" layer="copper1trace">
                            <geometry x="0" y="0"/>
                            <connects>
                                <connect connectorId="connector0" modelIndex="85412921" layer="copper1"/>
                            </connects>
                        </connector>
                    </connectors>
                </pcbView>
                <schematicView layer="schematicTrace">
                    <geometry z="5.50522" x="278.995" y="107.835" x1="0" y1="0" x2="18.0045" y2="-30.237" wireFlags="4"/>
                    <wireExtras mils="9.7222" color="#404040" opacity="1" banded="0"/>
                    <connectors>
                        <connector connectorId="connector0" layer="schematicTrace">
                            <geometry x="0" y="0"/>
                            <connects>
                                <connect connectorId="connector1" modelIndex="85418193" layer="schematicTrace"/>
                            </connects>
                        </connector>
                        <connector connectorId="connector1" layer="schematicTrace">
                            <geometry x="0" y="0"/>
                            <connects>
                                <connect connectorId="connector0" modelIndex="85412921" layer="schematic"/>
                            </connects>
                        </connector>
                    </connectors>
                </schematicView>
            </views>
        </instance>
        <instance moduleIdRef="WireModuleID" modelIndex="85418223" path=":/resources/parts/core/wire.fzp">
            <title>Wire3497</title>
            <views>
                <breadboardView layer="breadboardWire">
                    <geometry z="3.50531" x="244.58" y="99.5757" x1="0" y1="0" x2="51.8528" y2="-37.6277" wireFlags="4"/>
                    <wireExtras mils="22.2222" color="#418dd9" opacity="1" banded="0"/>
                    <connectors>
                        <connector connectorId="connector0" layer="breadboardWire">
                            <geometry x="0" y="0"/>
                            <connects>
                                <connect connectorId="connector1" modelIndex="85415785" layer="breadboard"/>
                            </connects>
                        </connector>
                        <connector connectorId="connector1" layer="breadboardWire">
                            <geometry x="0" y="0"/>
                            <connects>
                                <connect connectorId="connector0" modelIndex="85418241" layer="breadboardWire"/>
                            </connects>
                        </connector>
                    </connectors>
                </breadboardView>
                <pcbView layer="copper1trace">
                    <geometry z="9.50482" x="243" y="99" x1="0" y1="0" x2="54" y2="0" wireFlags="4"/>
                    <wireExtras mils="24" color="#f2c600" opacity="1" banded="0"/>
                    <connectors>
                        <connector connectorId="connector0" layer="copper1trace">
                            <geometry x="0" y="0"/>
                            <connects>
                                <connect connectorId="connector1" modelIndex="85415785" layer="copper1"/>
                            </connects>
                        </connector>
                        <connector connectorId="connector1" layer="copper1trace">
                            <geometry x="0" y="0"/>
                            <connects>
                                <connect connectorId="connector0" modelIndex="85418241" layer="copper1trace"/>
                            </connects>
                        </connector>
                    </connectors>
                </pcbView>
                <schematicView layer="schematicTrace">
                    <geometry z="5.50523" x="244.58" y="99.5757" x1="0" y1="0" x2="51.8528" y2="-37.6277" wireFlags="4"/>
                    <wireExtras mils="9.7222" color="#404040" opacity="1" banded="0"/>
                    <connectors>
                        <connector connectorId="connector0" layer="schematicTrace">
                            <geometry x="0" y="0"/>
                            <connects>
                                <connect connectorId="connector1" modelIndex="85415785" layer="schematic"/>
                            </connects>
                        </connector>
                        <connector connectorId="connector1" layer="schematicTrace">
                            <geometry x="0" y="0"/>
                            <connects>
                                <connect connectorId="connector0" modelIndex="85418241" layer="schematicTrace"/>
                            </connects>
                        </connector>
                    </connectors>
                </schematicView>
            </views>
        </instance>
        <instance moduleIdRef="WireModuleID" modelIndex="85418241" path=":/resources/parts/core/wire.fzp">
            <title>Wire3505</title>
            <views>
                <breadboardView layer="breadboardWire">
                    <geometry z="3.50532" x="269.818" y="89.9393" x1="0" y1="0" x2="27.182" y2="-26.9393" wireFlags="4"/>
                    <wireExtras mils="22.2222" color="#418dd9" opacity="1" banded="0"/>
                    <connectors>
                        <connector connectorId="connector0" layer="breadboardWire">
                            <geometry x="0" y="0"/>
                            <connects>
                                <connect connectorId="connector1" modelIndex="85418223" layer="breadboardWire"/>
                            </connects>
                        </connector>
                        <connector connectorId="connector1" layer="breadboardWire">
                            <geometry x="0" y="0"/>
                            <connects>
                                <connect connectorId="connector1" modelIndex="85413245" layer="breadboard"/>
                            </connects>
                        </connector>
                    </connectors>
                </breadboardView>
                <pcbView layer="copper1trace">
                    <geometry z="9.50478" x="297" y="99" x1="0" y1="0" x2="36" y2="-5.59881" wireFlags="4"/>
                    <wireExtras mils="24" color="#f2c600" opacity="1" banded="0"/>
                    <connectors>
                        <connector connectorId="connector0" layer="copper1trace">
                            <geometry x="0" y="0"/>
                            <connects>
                                <connect connectorId="connector1" modelIndex="85418223" layer="copper1trace"/>
                            </connects>
                        </connector>
                        <connector connectorId="connector1" layer="copper1trace">
                            <geometry x="0" y="0"/>
                            <connects>
                                <connect connectorId="connector1" modelIndex="85413245" layer="copper1"/>
                            </connects>
                        </connector>
                    </connectors>
                </pcbView>
                <schematicView layer="schematicTrace">
                    <geometry z="5.50524" x="269.818" y="89.9393" x1="0" y1="0" x2="27.182" y2="-26.9393" wireFlags="4"/>
                    <wireExtras mils="9.7222" color="#404040" opacity="1" banded="0"/>
                    <connectors>
                        <connector connectorId="connector0" layer="schematicTrace">
                            <geometry x="0" y="0"/>
                            <connects>
                                <connect connectorId="connector1" modelIndex="85418223" layer="schematicTrace"/>
                            </connects>
                        </connector>
                        <connector connectorId="connector1" layer="schematicTrace">
                            <geometry x="0" y="0"/>
                            <connects>
                                <connect connectorId="connector1" modelIndex="85413245" layer="schematic"/>
                            </connects>
                        </connector>
                    </connectors>
                </schematicView>
            </views>
        </instance>
        <instance moduleIdRef="WireModuleID" modelIndex="85418314" path=":/resources/parts/core/wire.fzp">
            <title>Wire3538</title>
            <views>
                <breadboardView layer="breadboardWire">
                    <geometry z="3.50533" x="225.307" y="90.3982" x1="0" y1="0" x2="70.2077" y2="-39.922" wireFlags="4"/>
                    <wireExtras mils="22.2222" color="#418dd9" opacity="1" banded="0"/>
                    <connectors>
                        <connector connectorId="connector0" layer="breadboardWire">
                            <geometry x="0" y="0"/>
                            <connects>
                                <connect connectorId="connector1" modelIndex="85416159" layer="breadboard"/>
                            </connects>
                        </connector>
                        <connector connectorId="connector1" layer="breadboardWire">
                            <geometry x="0" y="0"/>
                            <connects>
                                <connect connectorId="connector0" modelIndex="85431749" layer="breadboardWire"/>
                            </connects>
                        </connector>
                    </connectors>
                </breadboardView>
                <pcbView layer="copper1trace">
                    <geometry z="9.5049" x="225" y="90" x1="0" y1="0" x2="90" y2="0" wireFlags="4"/>
                    <wireExtras mils="24" color="#f2c600" opacity="1" banded="0"/>
                    <connectors>
                        <connector connectorId="connector0" layer="copper1trace">
                            <geometry x="0" y="0"/>
                            <connects>
                                <connect connectorId="connector1" modelIndex="85416159" layer="copper1"/>
                            </connects>
                        </connector>
                        <connector connectorId="connector1" layer="copper1trace">
                            <geometry x="0" y="0"/>
                            <connects>
                                <connect connectorId="connector0" modelIndex="85431749" layer="copper1trace"/>
                            </connects>
                        </connector>
                    </connectors>
                </pcbView>
                <schematicView layer="schematicTrace">
                    <geometry z="5.50525" x="225.307" y="90.3982" x1="0" y1="0" x2="70.2077" y2="-39.922" wireFlags="4"/>
                    <wireExtras mils="9.7222" color="#404040" opacity="1" banded="0"/>
                    <connectors>
                        <connector connectorId="connector0" layer="schematicTrace">
                            <geometry x="0" y="0"/>
                            <connects>
                                <connect connectorId="connector1" modelIndex="85416159" layer="schematic"/>
                            </connects>
                        </connector>
                        <connector connectorId="connector1" layer="schematicTrace">
                            <geometry x="0" y="0"/>
                            <connects>
                                <connect connectorId="connector0" modelIndex="85431749" layer="schematicTrace"/>
                            </connects>
                        </connector>
                    </connectors>
                </schematicView>
            </views>
        </instance>
        <instance moduleIdRef="WireModuleID" modelIndex="85418355" path=":/resources/parts/core/wire.fzp">
            <title>Wire3554</title>
            <views>
                <breadboardView layer="breadboardWire">
                    <geometry z="3.50534" x="44.9697" y="134.909" x1="0" y1="0" x2="71.3811" y2="52.1516" wireFlags="4"/>
                    <wireExtras mils="22.2222" color="#418dd9" opacity="1" banded="0"/>
                    <connectors>
                        <connector connectorId="connector0" layer="breadboardWire">
                            <geometry x="0" y="0"/>
                            <connects>
                                <connect connectorId="connector0" modelIndex="85431962" layer="breadboardWire"/>
                            </connects>
                        </connector>
                        <connector connectorId="connector1" layer="breadboardWire">
                            <geometry x="0" y="0"/>
                            <connects>
                                <connect connectorId="connector0" modelIndex="85418362" layer="breadboardWire"/>
                            </connects>
                        </connector>
                    </connectors>
                </breadboardView>
                <pcbView layer="copper1trace">
                    <geometry z="9.50497" x="45.1398" y="162.259" x1="0" y1="0" x2="-0.170071" y2="17.6198" wireFlags="4"/>
                    <wireExtras mils="24" color="#f2c600" opacity="1" banded="0"/>
                    <connectors>
                        <connector connectorId="connector0" layer="copper1trace">
                            <geometry x="0" y="0"/>
                            <connects>
                                <connect connectorId="connector0" modelIndex="85431962" layer="copper1trace"/>
                            </connects>
                        </connector>
                        <connector connectorId="connector1" layer="copper1trace">
                            <geometry x="0" y="0"/>
                            <connects>
                                <connect connectorId="connector0" modelIndex="85418362" layer="copper1trace"/>
                            </connects>
                        </connector>
                    </connectors>
                </pcbView>
                <schematicView layer="schematicTrace">
                    <geometry z="5.50526" x="44.9697" y="134.909" x1="0" y1="0" x2="71.3811" y2="52.1516" wireFlags="4"/>
                    <wireExtras mils="9.7222" color="#404040" opacity="1" banded="0"/>
                    <connectors>
                        <connector connectorId="connector0" layer="schematicTrace">
                            <geometry x="0" y="0"/>
                            <connects>
                                <connect connectorId="connector0" modelIndex="85431962" layer="schematicTrace"/>
                            </connects>
                        </connector>
                        <connector connectorId="connector1" layer="schematicTrace">
                            <geometry x="0" y="0"/>
                            <connects>
                                <connect connectorId="connector0" modelIndex="85418362" layer="schematicTrace"/>
                            </connects>
                        </connector>
                    </connectors>
                </schematicView>
            </views>
        </instance>
        <instance moduleIdRef="WireModuleID" modelIndex="85418362" path=":/resources/parts/core/wire.fzp">
            <title>Wire3557</title>
            <views>
                <breadboardView layer="breadboardWire">
                    <geometry z="3.50535" x="44.9697" y="179.879" x1="0" y1="0" x2="198.03" y2="-8.87865" wireFlags="4"/>
                    <wireExtras mils="22.2222" color="#418dd9" opacity="1" banded="0"/>
                    <connectors>
                        <connector connectorId="connector0" layer="breadboardWire">
                            <geometry x="0" y="0"/>
                            <connects>
                                <connect connectorId="connector1" modelIndex="85418355" layer="breadboardWire"/>
                            </connects>
                        </connector>
                        <connector connectorId="connector1" layer="breadboardWire">
                            <geometry x="0" y="0"/>
                            <connects>
                                <connect connectorId="connector0" modelIndex="85418369" layer="breadboardWire"/>
                            </connects>
                        </connector>
                    </connectors>
                </breadboardView>
                <pcbView layer="copper1trace">
                    <geometry z="9.50495" x="44.9697" y="179.879" x1="0" y1="0" x2="198.234" y2="0" wireFlags="4"/>
                    <wireExtras mils="24" color="#f2c600" opacity="1" banded="0"/>
                    <connectors>
                        <connector connectorId="connector0" layer="copper1trace">
                            <geometry x="0" y="0"/>
                            <connects>
                                <connect connectorId="connector1" modelIndex="85418355" layer="copper1trace"/>
                            </connects>
                        </connector>
                        <connector connectorId="connector1" layer="copper1trace">
                            <geometry x="0" y="0"/>
                            <connects>
                                <connect connectorId="connector0" modelIndex="85418369" layer="copper1trace"/>
                            </connects>
                        </connector>
                    </connectors>
                </pcbView>
                <schematicView layer="schematicTrace">
                    <geometry z="5.50527" x="44.9697" y="179.879" x1="0" y1="0" x2="198.03" y2="-8.87865" wireFlags="4"/>
                    <wireExtras mils="9.7222" color="#404040" opacity="1" banded="0"/>
                    <connectors>
                        <connector connectorId="connector0" layer="schematicTrace">
                            <geometry x="0" y="0"/>
                            <connects>
                                <connect connectorId="connector1" modelIndex="85418355" layer="schematicTrace"/>
                            </connects>
                        </connector>
                        <connector connectorId="connector1" layer="schematicTrace">
                            <geometry x="0" y="0"/>
                            <connects>
                                <connect connectorId="connector0" modelIndex="85418369" layer="schematicTrace"/>
                            </connects>
                        </connector>
                    </connectors>
                </schematicView>
            </views>
        </instance>
        <instance moduleIdRef="WireModuleID" modelIndex="85418369" path=":/resources/parts/core/wire.fzp">
            <title>Wire3560</title>
            <views>
                <breadboardView layer="breadboardWire">
                    <geometry z="3.50536" x="243.203" y="179.879" x1="0" y1="0" x2="-0.203272" y2="-8.87865" wireFlags="4"/>
                    <wireExtras mils="22.2222" color="#418dd9" opacity="1" banded="0"/>
                    <connectors>
                        <connector connectorId="connector0" layer="breadboardWire">
                            <geometry x="0" y="0"/>
                            <connects>
                                <connect connectorId="connector1" modelIndex="85418362" layer="breadboardWire"/>
                            </connects>
                        </connector>
                        <connector connectorId="connector1" layer="breadboardWire">
                            <geometry x="0" y="0"/>
                            <connects>
                                <connect connectorId="connector1" modelIndex="85414410" layer="breadboard"/>
                            </connects>
                        </connector>
                    </connectors>
                </breadboardView>
                <pcbView layer="copper1trace">
                    <geometry z="9.50492" x="243.204" y="179.879" x1="0" y1="0" x2="-0.2037" y2="-8.879" wireFlags="4"/>
                    <wireExtras mils="24" color="#f2c600" opacity="1" banded="0"/>
                    <connectors>
                        <connector connectorId="connector0" layer="copper1trace">
                            <geometry x="0" y="0"/>
                            <connects>
                                <connect connectorId="connector1" modelIndex="85418362" layer="copper1trace"/>
                            </connects>
                        </connector>
                        <connector connectorId="connector1" layer="copper1trace">
                            <geometry x="0" y="0"/>
                            <connects>
                                <connect connectorId="connector1" modelIndex="85414410" layer="copper1"/>
                            </connects>
                        </connector>
                    </connectors>
                </pcbView>
                <schematicView layer="schematicTrace">
                    <geometry z="5.50528" x="243.203" y="179.879" x1="0" y1="0" x2="-0.203272" y2="-8.87865" wireFlags="4"/>
                    <wireExtras mils="9.7222" color="#404040" opacity="1" banded="0"/>
                    <connectors>
                        <connector connectorId="connector0" layer="schematicTrace">
                            <geometry x="0" y="0"/>
                            <connects>
                                <connect connectorId="connector1" modelIndex="85418362" layer="schematicTrace"/>
                            </connects>
                        </connector>
                        <connector connectorId="connector1" layer="schematicTrace">
                            <geometry x="0" y="0"/>
                            <connects>
                                <connect connectorId="connector1" modelIndex="85414410" layer="schematic"/>
                            </connects>
                        </connector>
                    </connectors>
                </schematicView>
            </views>
        </instance>
        <instance moduleIdRef="ViaModuleID" modelIndex="85418376" path=":/resources/parts/core/via.fzp">
            <property name="hole size" value="0.4mm,0.3mm"/>
            <title>Via1</title>
            <views>
                <breadboardView layer="copper0">
                    <geometry z="5.50458" x="68.625" y="-57.375" wireFlags="0"/>
                    <connectors>
                        <connector connectorId="connector0" layer="copper0">
                            <geometry x="0" y="0"/>
                            <connects>
                                <connect connectorId="connector0" modelIndex="85418385" layer="breadboardWire"/>
                                <connect connectorId="connector0" modelIndex="85418507" layer="breadboardWire"/>
                            </connects>
                        </connector>
                    </connectors>
                </breadboardView>
                <pcbView layer="copper0">
                    <geometry z="5.50483" x="248.228" y="176.228" wireFlags="0"/>
                    <connectors>
                        <connector connectorId="connector0" layer="copper0">
                            <geometry x="0" y="0"/>
                            <connects>
                                <connect connectorId="connector0" modelIndex="85418507" layer="copper0trace"/>
                            </connects>
                        </connector>
                    </connectors>
                </pcbView>
                <schematicView layer="copper0">
                    <geometry z="5.50439" x="167.625" y="293.625" wireFlags="0"/>
                    <connectors>
                        <connector connectorId="connector0" layer="copper0">
                            <geometry x="0" y="0"/>
                            <connects>
                                <connect connectorId="connector0" modelIndex="85418385" layer="schematicTrace"/>
                                <connect connectorId="connector0" modelIndex="85418507" layer="schematicTrace"/>
                            </connects>
                        </connector>
                    </connectors>
                </schematicView>
            </views>
        </instance>
        <instance moduleIdRef="ViaModuleID" modelIndex="85418379" path=":/resources/parts/core/via.fzp">
            <property name="hole size" value="0.4mm,0.3mm"/>
            <title>Via2</title>
            <views>
                <breadboardView layer="copper0">
                    <geometry z="5.50459" x="77.625" y="-57.375" wireFlags="0"/>
                    <connectors>
                        <connector connectorId="connector0" layer="copper0">
                            <geometry x="0" y="0"/>
                            <connects>
                                <connect connectorId="connector0" modelIndex="85418421" layer="breadboardWire"/>
                                <connect connectorId="connector0" modelIndex="85418501" layer="breadboardWire"/>
                            </connects>
                        </connector>
                    </connectors>
                </breadboardView>
                <pcbView layer="copper0">
                    <geometry z="5.50484" x="257.228" y="176.228" wireFlags="0"/>
                    <connectors>
                        <connector connectorId="connector0" layer="copper0">
                            <geometry x="0" y="0"/>
                            <connects>
                                <connect connectorId="connector0" modelIndex="85418501" layer="copper0trace"/>
                            </connects>
                        </connector>
                    </connectors>
                </pcbView>
                <schematicView layer="copper0">
                    <geometry z="5.50441" x="176.625" y="293.625" wireFlags="0"/>
                    <connectors>
                        <connector connectorId="connector0" layer="copper0">
                            <geometry x="0" y="0"/>
                            <connects>
                                <connect connectorId="connector0" modelIndex="85418421" layer="schematicTrace"/>
                                <connect connectorId="connector0" modelIndex="85418501" layer="schematicTrace"/>
                            </connects>
                        </connector>
                    </connectors>
                </schematicView>
            </views>
        </instance>
        <instance moduleIdRef="ViaModuleID" modelIndex="85418382" path=":/resources/parts/core/via.fzp">
            <property name="hole size" value="0.4mm,0.3mm"/>
            <title>Via3</title>
            <views>
                <breadboardView layer="copper0">
                    <geometry z="5.5046" x="86.625" y="-57.375" wireFlags="0"/>
                    <connectors>
                        <connector connectorId="connector0" layer="copper0">
                            <geometry x="0" y="0"/>
                            <connects>
                                <connect connectorId="connector0" modelIndex="85418459" layer="breadboardWire"/>
                                <connect connectorId="connector0" modelIndex="85418495" layer="breadboardWire"/>
                            </connects>
                        </connector>
                    </connectors>
                </breadboardView>
                <pcbView layer="copper0">
                    <geometry z="5.50485" x="266.228" y="176.228" wireFlags="0"/>
                    <connectors>
                        <connector connectorId="connector0" layer="copper0">
                            <geometry x="0" y="0"/>
                            <connects>
                                <connect connectorId="connector0" modelIndex="85418495" layer="copper0trace"/>
                            </connects>
                        </connector>
                    </connectors>
                </pcbView>
                <schematicView layer="copper0">
                    <geometry z="5.50444" x="185.625" y="293.625" wireFlags="0"/>
                    <connectors>
                        <connector connectorId="connector0" layer="copper0">
                            <geometry x="0" y="0"/>
                            <connects>
                                <connect connectorId="connector0" modelIndex="85418459" layer="schematicTrace"/>
                                <connect connectorId="connector0" modelIndex="85418495" layer="schematicTrace"/>
                            </connects>
                        </connector>
                    </connectors>
                </schematicView>
            </views>
        </instance>
        <instance moduleIdRef="WireModuleID" modelIndex="85418385" path=":/resources/parts/core/wire.fzp">
            <title>Wire3563</title>
            <views>
                <breadboardView layer="breadboardWire">
                    <geometry z="3.50537" x="251.004" y="181.255" x1="0" y1="0" x2="-187.221" y2="-56.4415" wireFlags="4"/>
                    <wireExtras mils="22.2222" color="#418dd9" opacity="1" banded="0"/>
                    <connectors>
                        <connector connectorId="connector0" layer="breadboardWire">
                            <geometry x="0" y="0"/>
                            <connects>
                                <connect connectorId="connector0" modelIndex="85418376" layer="copper0"/>
                            </connects>
                        </connector>
                        <connector connectorId="connector1" layer="breadboardWire">
                            <geometry x="0" y="0"/>
                            <connects>
                                <connect connectorId="connector0" modelIndex="85418412" layer="breadboardWire"/>
                            </connects>
                        </connector>
                    </connectors>
                </breadboardView>
                <pcbView layer="copper1trace">
                    <geometry z="9.50506" x="252" y="180" x1="0" y1="0" x2="-0.0781204" y2="9.05613" wireFlags="4"/>
                    <wireExtras mils="24" color="#f2c600" opacity="1" banded="0"/>
                    <connectors>
                        <connector connectorId="connector0" layer="copper1trace">
                            <geometry x="0" y="0"/>
                            <connects>
                                <connect connectorId="connector0" modelIndex="85418376" layer="copper1"/>
                            </connects>
                        </connector>
                        <connector connectorId="connector1" layer="copper1trace">
                            <geometry x="0" y="0"/>
                            <connects>
                                <connect connectorId="connector0" modelIndex="85418412" layer="copper1trace"/>
                            </connects>
                        </connector>
                    </connectors>
                </pcbView>
                <schematicView layer="schematicTrace">
                    <geometry z="5.50529" x="251.004" y="181.255" x1="0" y1="0" x2="-187.221" y2="-56.4415" wireFlags="4"/>
                    <wireExtras mils="9.7222" color="#404040" opacity="1" banded="0"/>
                    <connectors>
                        <connector connectorId="connector0" layer="schematicTrace">
                            <geometry x="0" y="0"/>
                            <connects>
                                <connect connectorId="connector0" modelIndex="85418376" layer="copper0"/>
                            </connects>
                        </connector>
                        <connector connectorId="connector1" layer="schematicTrace">
                            <geometry x="0" y="0"/>
                            <connects>
                                <connect connectorId="connector0" modelIndex="85418412" layer="schematicTrace"/>
                            </connects>
                        </connector>
                    </connectors>
                </schematicView>
            </views>
        </instance>
        <instance moduleIdRef="WireModuleID" modelIndex="85418403" path=":/resources/parts/core/wire.fzp">
            <title>Wire3571</title>
            <views>
                <breadboardView layer="breadboardWire">
                    <geometry z="3.50538" x="35.7922" y="189.056" x1="0" y1="0" x2="-1.42109e-14" y2="-62.8658" wireFlags="4"/>
                    <wireExtras mils="22.2222" color="#418dd9" opacity="1" banded="0"/>
                    <connectors>
                        <connector connectorId="connector0" layer="breadboardWire">
                            <geometry x="0" y="0"/>
                            <connects>
                                <connect connectorId="connector1" modelIndex="85418412" layer="breadboardWire"/>
                            </connects>
                        </connector>
                        <connector connectorId="connector1" layer="breadboardWire">
                            <geometry x="0" y="0"/>
                            <connects>
                                <connect connectorId="connector0" modelIndex="85432005" layer="breadboardWire"/>
                            </connects>
                        </connector>
                    </connectors>
                </breadboardView>
                <pcbView layer="copper1trace">
                    <geometry z="9.50504" x="35.7922" y="189.056" x1="0" y1="0" x2="0.197617" y2="-35.9468" wireFlags="4"/>
                    <wireExtras mils="24" color="#f2c600" opacity="1" banded="0"/>
                    <connectors>
                        <connector connectorId="connector0" layer="copper1trace">
                            <geometry x="0" y="0"/>
                            <connects>
                                <connect connectorId="connector1" modelIndex="85418412" layer="copper1trace"/>
                            </connects>
                        </connector>
                        <connector connectorId="connector1" layer="copper1trace">
                            <geometry x="0" y="0"/>
                            <connects>
                                <connect connectorId="connector0" modelIndex="85432005" layer="copper1trace"/>
                            </connects>
                        </connector>
                    </connectors>
                </pcbView>
                <schematicView layer="schematicTrace">
                    <geometry z="5.5053" x="35.7922" y="189.056" x1="0" y1="0" x2="-1.42109e-14" y2="-62.8658" wireFlags="4"/>
                    <wireExtras mils="9.7222" color="#404040" opacity="1" banded="0"/>
                    <connectors>
                        <connector connectorId="connector0" layer="schematicTrace">
                            <geometry x="0" y="0"/>
                            <connects>
                                <connect connectorId="connector1" modelIndex="85418412" layer="schematicTrace"/>
                            </connects>
                        </connector>
                        <connector connectorId="connector1" layer="schematicTrace">
                            <geometry x="0" y="0"/>
                            <connects>
                                <connect connectorId="connector0" modelIndex="85432005" layer="schematicTrace"/>
                            </connects>
                        </connector>
                    </connectors>
                </schematicView>
            </views>
        </instance>
        <instance moduleIdRef="WireModuleID" modelIndex="85418412" path=":/resources/parts/core/wire.fzp">
            <title>Wire3575</title>
            <views>
                <breadboardView layer="breadboardWire">
                    <geometry z="3.50539" x="251.922" y="189.056" x1="0" y1="0" x2="-216.13" y2="0" wireFlags="4"/>
                    <wireExtras mils="22.2222" color="#418dd9" opacity="1" banded="0"/>
                    <connectors>
                        <connector connectorId="connector0" layer="breadboardWire">
                            <geometry x="0" y="0"/>
                            <connects>
                                <connect connectorId="connector1" modelIndex="85418385" layer="breadboardWire"/>
                            </connects>
                        </connector>
                        <connector connectorId="connector1" layer="breadboardWire">
                            <geometry x="0" y="0"/>
                            <connects>
                                <connect connectorId="connector0" modelIndex="85418403" layer="breadboardWire"/>
                            </connects>
                        </connector>
                    </connectors>
                </breadboardView>
                <pcbView layer="copper1trace">
                    <geometry z="9.50501" x="251.922" y="189.056" x1="0" y1="0" x2="-216.13" y2="-0.00013" wireFlags="4"/>
                    <wireExtras mils="24" color="#f2c600" opacity="1" banded="0"/>
                    <connectors>
                        <connector connectorId="connector0" layer="copper1trace">
                            <geometry x="0" y="0"/>
                            <connects>
                                <connect connectorId="connector1" modelIndex="85418385" layer="copper1trace"/>
                            </connects>
                        </connector>
                        <connector connectorId="connector1" layer="copper1trace">
                            <geometry x="0" y="0"/>
                            <connects>
                                <connect connectorId="connector0" modelIndex="85418403" layer="copper1trace"/>
                            </connects>
                        </connector>
                    </connectors>
                </pcbView>
                <schematicView layer="schematicTrace">
                    <geometry z="5.50531" x="251.922" y="189.056" x1="0" y1="0" x2="-216.13" y2="0" wireFlags="4"/>
                    <wireExtras mils="9.7222" color="#404040" opacity="1" banded="0"/>
                    <connectors>
                        <connector connectorId="connector0" layer="schematicTrace">
                            <geometry x="0" y="0"/>
                            <connects>
                                <connect connectorId="connector1" modelIndex="85418385" layer="schematicTrace"/>
                            </connects>
                        </connector>
                        <connector connectorId="connector1" layer="schematicTrace">
                            <geometry x="0" y="0"/>
                            <connects>
                                <connect connectorId="connector0" modelIndex="85418403" layer="schematicTrace"/>
                            </connects>
                        </connector>
                    </connectors>
                </schematicView>
            </views>
        </instance>
        <instance moduleIdRef="WireModuleID" modelIndex="85418421" path=":/resources/parts/core/wire.fzp">
            <title>Wire3579</title>
            <views>
                <breadboardView layer="breadboardWire">
                    <geometry z="3.5054" x="261.558" y="182.632" x1="0" y1="0" x2="-200.987" y2="-66.0779" wireFlags="4"/>
                    <wireExtras mils="22.2222" color="#418dd9" opacity="1" banded="0"/>
                    <connectors>
                        <connector connectorId="connector0" layer="breadboardWire">
                            <geometry x="0" y="0"/>
                            <connects>
                                <connect connectorId="connector0" modelIndex="85418379" layer="copper0"/>
                            </connects>
                        </connector>
                        <connector connectorId="connector1" layer="breadboardWire">
                            <geometry x="0" y="0"/>
                            <connects>
                                <connect connectorId="connector0" modelIndex="85418448" layer="breadboardWire"/>
                            </connects>
                        </connector>
                    </connectors>
                </breadboardView>
                <pcbView layer="copper1trace">
                    <geometry z="9.50513" x="261" y="180" x1="0" y1="0" x2="0.0993615" y2="17.7747" wireFlags="4"/>
                    <wireExtras mils="24" color="#f2c600" opacity="1" banded="0"/>
                    <connectors>
                        <connector connectorId="connector0" layer="copper1trace">
                            <geometry x="0" y="0"/>
                            <connects>
                                <connect connectorId="connector0" modelIndex="85418379" layer="copper1"/>
                            </connects>
                        </connector>
                        <connector connectorId="connector1" layer="copper1trace">
                            <geometry x="0" y="0"/>
                            <connects>
                                <connect connectorId="connector0" modelIndex="85418448" layer="copper1trace"/>
                            </connects>
                        </connector>
                    </connectors>
                </pcbView>
                <schematicView layer="schematicTrace">
                    <geometry z="5.50532" x="261.558" y="182.632" x1="0" y1="0" x2="-200.987" y2="-66.0779" wireFlags="4"/>
                    <wireExtras mils="9.7222" color="#404040" opacity="1" banded="0"/>
                    <connectors>
                        <connector connectorId="connector0" layer="schematicTrace">
                            <geometry x="0" y="0"/>
                            <connects>
                                <connect connectorId="connector0" modelIndex="85418379" layer="copper0"/>
                            </connects>
                        </connector>
                        <connector connectorId="connector1" layer="schematicTrace">
                            <geometry x="0" y="0"/>
                            <connects>
                                <connect connectorId="connector0" modelIndex="85418448" layer="schematicTrace"/>
                            </connects>
                        </connector>
                    </connectors>
                </schematicView>
            </views>
        </instance>
        <instance moduleIdRef="WireModuleID" modelIndex="85418439" path=":/resources/parts/core/wire.fzp">
            <title>Wire3587</title>
            <views>
                <breadboardView layer="breadboardWire">
                    <geometry z="3.50541" x="27.0736" y="197.775" x1="0" y1="0" x2="-1.42109e-14" y2="-80.7618" wireFlags="4"/>
                    <wireExtras mils="22.2222" color="#418dd9" opacity="1" banded="0"/>
                    <connectors>
                        <connector connectorId="connector0" layer="breadboardWire">
                            <geometry x="0" y="0"/>
                            <connects>
                                <connect connectorId="connector1" modelIndex="85418448" layer="breadboardWire"/>
                            </connects>
                        </connector>
                        <connector connectorId="connector1" layer="breadboardWire">
                            <geometry x="0" y="0"/>
                            <connects>
                                <connect connectorId="connector0" modelIndex="85432154" layer="breadboardWire"/>
                            </connects>
                        </connector>
                    </connectors>
                </breadboardView>
                <pcbView layer="copper1trace">
                    <geometry z="9.5051" x="27.0736" y="197.775" x1="0" y1="0" x2="-0.233736" y2="-62.9657" wireFlags="4"/>
                    <wireExtras mils="24" color="#f2c600" opacity="1" banded="0"/>
                    <connectors>
                        <connector connectorId="connector0" layer="copper1trace">
                            <geometry x="0" y="0"/>
                            <connects>
                                <connect connectorId="connector1" modelIndex="85418448" layer="copper1trace"/>
                            </connects>
                        </connector>
                        <connector connectorId="connector1" layer="copper1trace">
                            <geometry x="0" y="0"/>
                            <connects>
                                <connect connectorId="connector0" modelIndex="85432154" layer="copper1trace"/>
                            </connects>
                        </connector>
                    </connectors>
                </pcbView>
                <schematicView layer="schematicTrace">
                    <geometry z="5.50533" x="27.0736" y="197.775" x1="0" y1="0" x2="-1.42109e-14" y2="-80.7618" wireFlags="4"/>
                    <wireExtras mils="9.7222" color="#404040" opacity="1" banded="0"/>
                    <connectors>
                        <connector connectorId="connector0" layer="schematicTrace">
                            <geometry x="0" y="0"/>
                            <connects>
                                <connect connectorId="connector1" modelIndex="85418448" layer="schematicTrace"/>
                            </connects>
                        </connector>
                        <connector connectorId="connector1" layer="schematicTrace">
                            <geometry x="0" y="0"/>
                            <connects>
                                <connect connectorId="connector0" modelIndex="85432154" layer="schematicTrace"/>
                            </connects>
                        </connector>
                    </connectors>
                </schematicView>
            </views>
        </instance>
        <instance moduleIdRef="WireModuleID" modelIndex="85418448" path=":/resources/parts/core/wire.fzp">
            <title>Wire3591</title>
            <views>
                <breadboardView layer="breadboardWire">
                    <geometry z="3.50542" x="261.099" y="197.775" x1="0" y1="0" x2="-234.026" y2="0" wireFlags="4"/>
                    <wireExtras mils="22.2222" color="#418dd9" opacity="1" banded="0"/>
                    <connectors>
                        <connector connectorId="connector0" layer="breadboardWire">
                            <geometry x="0" y="0"/>
                            <connects>
                                <connect connectorId="connector1" modelIndex="85418421" layer="breadboardWire"/>
                            </connects>
                        </connector>
                        <connector connectorId="connector1" layer="breadboardWire">
                            <geometry x="0" y="0"/>
                            <connects>
                                <connect connectorId="connector0" modelIndex="85418439" layer="breadboardWire"/>
                            </connects>
                        </connector>
                    </connectors>
                </breadboardView>
                <pcbView layer="copper1trace">
                    <geometry z="9.50508" x="261.099" y="197.775" x1="0" y1="0" x2="-234.026" y2="0.0003" wireFlags="4"/>
                    <wireExtras mils="24" color="#f2c600" opacity="1" banded="0"/>
                    <connectors>
                        <connector connectorId="connector0" layer="copper1trace">
                            <geometry x="0" y="0"/>
                            <connects>
                                <connect connectorId="connector1" modelIndex="85418421" layer="copper1trace"/>
                            </connects>
                        </connector>
                        <connector connectorId="connector1" layer="copper1trace">
                            <geometry x="0" y="0"/>
                            <connects>
                                <connect connectorId="connector0" modelIndex="85418439" layer="copper1trace"/>
                            </connects>
                        </connector>
                    </connectors>
                </pcbView>
                <schematicView layer="schematicTrace">
                    <geometry z="5.50534" x="261.099" y="197.775" x1="0" y1="0" x2="-234.026" y2="0" wireFlags="4"/>
                    <wireExtras mils="9.7222" color="#404040" opacity="1" banded="0"/>
                    <connectors>
                        <connector connectorId="connector0" layer="schematicTrace">
                            <geometry x="0" y="0"/>
                            <connects>
                                <connect connectorId="connector1" modelIndex="85418421" layer="schematicTrace"/>
                            </connects>
                        </connector>
                        <connector connectorId="connector1" layer="schematicTrace">
                            <geometry x="0" y="0"/>
                            <connects>
                                <connect connectorId="connector0" modelIndex="85418439" layer="schematicTrace"/>
                            </connects>
                        </connector>
                    </connectors>
                </schematicView>
            </views>
        </instance>
        <instance moduleIdRef="WireModuleID" modelIndex="85418459" path=":/resources/parts/core/wire.fzp">
            <title>Wire3595</title>
            <views>
                <breadboardView layer="breadboardWire">
                    <geometry z="3.50543" x="270.736" y="183.091" x1="0" y1="0" x2="-207.87" y2="-75.7142" wireFlags="4"/>
                    <wireExtras mils="22.2222" color="#418dd9" opacity="1" banded="0"/>
                    <connectors>
                        <connector connectorId="connector0" layer="breadboardWire">
                            <geometry x="0" y="0"/>
                            <connects>
                                <connect connectorId="connector0" modelIndex="85418382" layer="copper0"/>
                            </connects>
                        </connector>
                        <connector connectorId="connector1" layer="breadboardWire">
                            <geometry x="0" y="0"/>
                            <connects>
                                <connect connectorId="connector0" modelIndex="85418486" layer="breadboardWire"/>
                            </connects>
                        </connector>
                    </connectors>
                </breadboardView>
                <pcbView layer="copper1trace">
                    <geometry z="9.50521" x="270" y="180" x1="0" y1="0" x2="-0.182031" y2="26.9522" wireFlags="4"/>
                    <wireExtras mils="24" color="#f2c600" opacity="1" banded="0"/>
                    <connectors>
                        <connector connectorId="connector0" layer="copper1trace">
                            <geometry x="0" y="0"/>
                            <connects>
                                <connect connectorId="connector0" modelIndex="85418382" layer="copper1"/>
                            </connects>
                        </connector>
                        <connector connectorId="connector1" layer="copper1trace">
                            <geometry x="0" y="0"/>
                            <connects>
                                <connect connectorId="connector0" modelIndex="85418486" layer="copper1trace"/>
                            </connects>
                        </connector>
                    </connectors>
                </pcbView>
                <schematicView layer="schematicTrace">
                    <geometry z="5.50535" x="270.736" y="183.091" x1="0" y1="0" x2="-207.87" y2="-75.7142" wireFlags="4"/>
                    <wireExtras mils="9.7222" color="#404040" opacity="1" banded="0"/>
                    <connectors>
                        <connector connectorId="connector0" layer="schematicTrace">
                            <geometry x="0" y="0"/>
                            <connects>
                                <connect connectorId="connector0" modelIndex="85418382" layer="copper0"/>
                            </connects>
                        </connector>
                        <connector connectorId="connector1" layer="schematicTrace">
                            <geometry x="0" y="0"/>
                            <connects>
                                <connect connectorId="connector0" modelIndex="85418486" layer="schematicTrace"/>
                            </connects>
                        </connector>
                    </connectors>
                </schematicView>
            </views>
        </instance>
        <instance moduleIdRef="WireModuleID" modelIndex="85418477" path=":/resources/parts/core/wire.fzp">
            <title>Wire3603</title>
            <views>
                <breadboardView layer="breadboardWire">
                    <geometry z="3.50544" x="17.8961" y="206.952" x1="0" y1="0" x2="0" y2="-99.1168" wireFlags="4"/>
                    <wireExtras mils="22.2222" color="#418dd9" opacity="1" banded="0"/>
                    <connectors>
                        <connector connectorId="connector0" layer="breadboardWire">
                            <geometry x="0" y="0"/>
                            <connects>
                                <connect connectorId="connector1" modelIndex="85418486" layer="breadboardWire"/>
                            </connects>
                        </connector>
                        <connector connectorId="connector1" layer="breadboardWire">
                            <geometry x="0" y="0"/>
                            <connects>
                                <connect connectorId="connector0" modelIndex="85432179" layer="breadboardWire"/>
                            </connects>
                        </connector>
                    </connectors>
                </breadboardView>
                <pcbView layer="copper1trace">
                    <geometry z="9.50515" x="17.8961" y="206.952" x1="0" y1="0" x2="0.403807" y2="-80.6826" wireFlags="4"/>
                    <wireExtras mils="24" color="#f2c600" opacity="1" banded="0"/>
                    <connectors>
                        <connector connectorId="connector0" layer="copper1trace">
                            <geometry x="0" y="0"/>
                            <connects>
                                <connect connectorId="connector1" modelIndex="85418486" layer="copper1trace"/>
                            </connects>
                        </connector>
                        <connector connectorId="connector1" layer="copper1trace">
                            <geometry x="0" y="0"/>
                            <connects>
                                <connect connectorId="connector0" modelIndex="85432179" layer="copper1trace"/>
                            </connects>
                        </connector>
                    </connectors>
                </pcbView>
                <schematicView layer="schematicTrace">
                    <geometry z="5.50536" x="17.8961" y="206.952" x1="0" y1="0" x2="0" y2="-99.1168" wireFlags="4"/>
                    <wireExtras mils="9.7222" color="#404040" opacity="1" banded="0"/>
                    <connectors>
                        <connector connectorId="connector0" layer="schematicTrace">
                            <geometry x="0" y="0"/>
                            <connects>
                                <connect connectorId="connector1" modelIndex="85418486" layer="schematicTrace"/>
                            </connects>
                        </connector>
                        <connector connectorId="connector1" layer="schematicTrace">
                            <geometry x="0" y="0"/>
                            <connects>
                                <connect connectorId="connector0" modelIndex="85432179" layer="schematicTrace"/>
                            </connects>
                        </connector>
                    </connectors>
                </schematicView>
            </views>
        </instance>
        <instance moduleIdRef="WireModuleID" modelIndex="85418486" path=":/resources/parts/core/wire.fzp">
            <title>Wire3607</title>
            <views>
                <breadboardView layer="breadboardWire">
                    <geometry z="3.50545" x="269.818" y="206.952" x1="0" y1="0" x2="-251.922" y2="0" wireFlags="4"/>
                    <wireExtras mils="22.2222" color="#418dd9" opacity="1" banded="0"/>
                    <connectors>
                        <connector connectorId="connector0" layer="breadboardWire">
                            <geometry x="0" y="0"/>
                            <connects>
                                <connect connectorId="connector1" modelIndex="85418459" layer="breadboardWire"/>
                            </connects>
                        </connector>
                        <connector connectorId="connector1" layer="breadboardWire">
                            <geometry x="0" y="0"/>
                            <connects>
                                <connect connectorId="connector0" modelIndex="85418477" layer="breadboardWire"/>
                            </connects>
                        </connector>
                    </connectors>
                </breadboardView>
                <pcbView layer="copper1trace">
                    <geometry z="9.50517" x="269.818" y="206.952" x1="0" y1="0" x2="-251.922" y2="-0.0002" wireFlags="4"/>
                    <wireExtras mils="24" color="#f2c600" opacity="1" banded="0"/>
                    <connectors>
                        <connector connectorId="connector0" layer="copper1trace">
                            <geometry x="0" y="0"/>
                            <connects>
                                <connect connectorId="connector1" modelIndex="85418459" layer="copper1trace"/>
                            </connects>
                        </connector>
                        <connector connectorId="connector1" layer="copper1trace">
                            <geometry x="0" y="0"/>
                            <connects>
                                <connect connectorId="connector0" modelIndex="85418477" layer="copper1trace"/>
                            </connects>
                        </connector>
                    </connectors>
                </pcbView>
                <schematicView layer="schematicTrace">
                    <geometry z="5.50537" x="269.818" y="206.952" x1="0" y1="0" x2="-251.922" y2="0" wireFlags="4"/>
                    <wireExtras mils="9.7222" color="#404040" opacity="1" banded="0"/>
                    <connectors>
                        <connector connectorId="connector0" layer="schematicTrace">
                            <geometry x="0" y="0"/>
                            <connects>
                                <connect connectorId="connector1" modelIndex="85418459" layer="schematicTrace"/>
                            </connects>
                        </connector>
                        <connector connectorId="connector1" layer="schematicTrace">
                            <geometry x="0" y="0"/>
                            <connects>
                                <connect connectorId="connector0" modelIndex="85418477" layer="schematicTrace"/>
                            </connects>
                        </connector>
                    </connectors>
                </schematicView>
            </views>
        </instance>
        <instance moduleIdRef="WireModuleID" modelIndex="85418495" path=":/resources/parts/core/wire.fzp">
            <title>Wire3611</title>
            <views>
                <breadboardView layer="breadboardWire">
                    <geometry z="3.50546" x="270" y="180" x1="0" y1="0" x2="-27" y2="-63" wireFlags="4"/>
                    <wireExtras mils="22.2222" color="#418dd9" opacity="1" banded="0"/>
                    <connectors>
                        <connector connectorId="connector0" layer="breadboardWire">
                            <geometry x="0" y="0"/>
                            <connects>
                                <connect connectorId="connector0" modelIndex="85418382" layer="copper0"/>
                            </connects>
                        </connector>
                        <connector connectorId="connector1" layer="breadboardWire">
                            <geometry x="0" y="0"/>
                            <connects>
                                <connect connectorId="connector0" modelIndex="85424028" layer="breadboardWire"/>
                            </connects>
                        </connector>
                    </connectors>
                </breadboardView>
                <pcbView layer="copper0trace" bottom="true">
                    <geometry z="6.50538" x="270" y="180" x1="0" y1="0" x2="1.13687e-13" y2="-27" wireFlags="4"/>
                    <wireExtras mils="24" color="#f28a00" opacity="1" banded="0"/>
                    <connectors>
                        <connector connectorId="connector0" layer="copper0trace">
                            <geometry x="0" y="0"/>
                            <connects>
                                <connect connectorId="connector0" modelIndex="85418382" layer="copper0"/>
                            </connects>
                        </connector>
                        <connector connectorId="connector1" layer="copper0trace">
                            <geometry x="0" y="0"/>
                            <connects>
                                <connect connectorId="connector0" modelIndex="85424028" layer="copper0trace"/>
                            </connects>
                        </connector>
                    </connectors>
                </pcbView>
                <schematicView layer="schematicTrace">
                    <geometry z="5.50538" x="270" y="180" x1="0" y1="0" x2="-27" y2="-63" wireFlags="4"/>
                    <wireExtras mils="9.7222" color="#404040" opacity="1" banded="0"/>
                    <connectors>
                        <connector connectorId="connector0" layer="schematicTrace">
                            <geometry x="0" y="0"/>
                            <connects>
                                <connect connectorId="connector0" modelIndex="85418382" layer="copper0"/>
                            </connects>
                        </connector>
                        <connector connectorId="connector1" layer="schematicTrace">
                            <geometry x="0" y="0"/>
                            <connects>
                                <connect connectorId="connector0" modelIndex="85424028" layer="schematicTrace"/>
                            </connects>
                        </connector>
                    </connectors>
                </schematicView>
            </views>
        </instance>
        <instance moduleIdRef="WireModuleID" modelIndex="85418501" path=":/resources/parts/core/wire.fzp">
            <title>Wire3614</title>
            <views>
                <breadboardView layer="breadboardWire">
                    <geometry z="3.50547" x="261" y="180" x1="0" y1="0" x2="-18" y2="-45" wireFlags="4"/>
                    <wireExtras mils="22.2222" color="#418dd9" opacity="1" banded="0"/>
                    <connectors>
                        <connector connectorId="connector0" layer="breadboardWire">
                            <geometry x="0" y="0"/>
                            <connects>
                                <connect connectorId="connector0" modelIndex="85418379" layer="copper0"/>
                            </connects>
                        </connector>
                        <connector connectorId="connector1" layer="breadboardWire">
                            <geometry x="0" y="0"/>
                            <connects>
                                <connect connectorId="connector0" modelIndex="85424035" layer="breadboardWire"/>
                            </connects>
                        </connector>
                    </connectors>
                </breadboardView>
                <pcbView layer="copper0trace" bottom="true">
                    <geometry z="6.5055" x="261" y="180" x1="0" y1="0" x2="-5.68434e-14" y2="-27" wireFlags="4"/>
                    <wireExtras mils="24" color="#f28a00" opacity="1" banded="0"/>
                    <connectors>
                        <connector connectorId="connector0" layer="copper0trace">
                            <geometry x="0" y="0"/>
                            <connects>
                                <connect connectorId="connector0" modelIndex="85418379" layer="copper0"/>
                            </connects>
                        </connector>
                        <connector connectorId="connector1" layer="copper0trace">
                            <geometry x="0" y="0"/>
                            <connects>
                                <connect connectorId="connector0" modelIndex="85424035" layer="copper0trace"/>
                            </connects>
                        </connector>
                    </connectors>
                </pcbView>
                <schematicView layer="schematicTrace">
                    <geometry z="5.50539" x="261" y="180" x1="0" y1="0" x2="-18" y2="-45" wireFlags="4"/>
                    <wireExtras mils="9.7222" color="#404040" opacity="1" banded="0"/>
                    <connectors>
                        <connector connectorId="connector0" layer="schematicTrace">
                            <geometry x="0" y="0"/>
                            <connects>
                                <connect connectorId="connector0" modelIndex="85418379" layer="copper0"/>
                            </connects>
                        </connector>
                        <connector connectorId="connector1" layer="schematicTrace">
                            <geometry x="0" y="0"/>
                            <connects>
                                <connect connectorId="connector0" modelIndex="85424035" layer="schematicTrace"/>
                            </connects>
                        </connector>
                    </connectors>
                </schematicView>
            </views>
        </instance>
        <instance moduleIdRef="WireModuleID" modelIndex="85418507" path=":/resources/parts/core/wire.fzp">
            <title>Wire3617</title>
            <views>
                <breadboardView layer="breadboardWire">
                    <geometry z="3.50548" x="252" y="180" x1="0" y1="0" x2="-9" y2="-27" wireFlags="4"/>
                    <wireExtras mils="22.2222" color="#418dd9" opacity="1" banded="0"/>
                    <connectors>
                        <connector connectorId="connector0" layer="breadboardWire">
                            <geometry x="0" y="0"/>
                            <connects>
                                <connect connectorId="connector0" modelIndex="85418376" layer="copper0"/>
                            </connects>
                        </connector>
                        <connector connectorId="connector1" layer="breadboardWire">
                            <geometry x="0" y="0"/>
                            <connects>
                                <connect connectorId="connector0" modelIndex="85424049" layer="breadboardWire"/>
                            </connects>
                        </connector>
                    </connectors>
                </breadboardView>
                <pcbView layer="copper0trace" bottom="true">
                    <geometry z="6.50554" x="252" y="180" x1="0" y1="0" x2="0" y2="-18" wireFlags="4"/>
                    <wireExtras mils="24" color="#f28a00" opacity="1" banded="0"/>
                    <connectors>
                        <connector connectorId="connector0" layer="copper0trace">
                            <geometry x="0" y="0"/>
                            <connects>
                                <connect connectorId="connector0" modelIndex="85418376" layer="copper0"/>
                            </connects>
                        </connector>
                        <connector connectorId="connector1" layer="copper0trace">
                            <geometry x="0" y="0"/>
                            <connects>
                                <connect connectorId="connector0" modelIndex="85424049" layer="copper0trace"/>
                            </connects>
                        </connector>
                    </connectors>
                </pcbView>
                <schematicView layer="schematicTrace">
                    <geometry z="5.5054" x="252" y="180" x1="0" y1="0" x2="-9" y2="-27" wireFlags="4"/>
                    <wireExtras mils="9.7222" color="#404040" opacity="1" banded="0"/>
                    <connectors>
                        <connector connectorId="connector0" layer="schematicTrace">
                            <geometry x="0" y="0"/>
                            <connects>
                                <connect connectorId="connector0" modelIndex="85418376" layer="copper0"/>
                            </connects>
                        </connector>
                        <connector connectorId="connector1" layer="schematicTrace">
                            <geometry x="0" y="0"/>
                            <connects>
                                <connect connectorId="connector0" modelIndex="85424049" layer="schematicTrace"/>
                            </connects>
                        </connector>
                    </connectors>
                </schematicView>
            </views>
        </instance>
        <instance moduleIdRef="ViaModuleID" modelIndex="85418513" path=":/resources/parts/core/via.fzp">
            <property name="hole size" value="0.4mm,0.3mm"/>
            <title>Via4</title>
            <views>
                <breadboardView layer="copper0">
                    <geometry z="5.50461" x="-21.375" y="-174.375" wireFlags="0"/>
                    <connectors>
                        <connector connectorId="connector0" layer="copper0">
                            <geometry x="0" y="0"/>
                            <connects>
                                <connect connectorId="connector1" modelIndex="85418540" layer="breadboardWire"/>
                                <connect connectorId="connector1" modelIndex="85424061" layer="breadboardWire"/>
                            </connects>
                        </connector>
                    </connectors>
                </breadboardView>
                <pcbView layer="copper0">
                    <geometry z="5.50487" x="158.228" y="-3.77166" wireFlags="0"/>
                    <connectors>
                        <connector connectorId="connector0" layer="copper0">
                            <geometry x="0" y="0"/>
                            <connects>
                                <connect connectorId="connector1" modelIndex="85424061" layer="copper0trace"/>
                            </connects>
                        </connector>
                    </connectors>
                </pcbView>
                <schematicView layer="copper0">
                    <geometry z="5.50445" x="86.625" y="176.625" wireFlags="0"/>
                    <connectors>
                        <connector connectorId="connector0" layer="copper0">
                            <geometry x="0" y="0"/>
                            <connects>
                                <connect connectorId="connector1" modelIndex="85418540" layer="schematicTrace"/>
                                <connect connectorId="connector1" modelIndex="85424061" layer="schematicTrace"/>
                            </connects>
                        </connector>
                    </connectors>
                </schematicView>
            </views>
        </instance>
        <instance moduleIdRef="WireModuleID" modelIndex="85418540" path=":/resources/parts/core/wire.fzp">
            <title>Wire3630</title>
            <views>
                <breadboardView layer="breadboardWire">
                    <geometry z="3.50549" x="159.688" y="0" x1="0" y1="0" x2="3.67099" y2="-0.458874" wireFlags="4"/>
                    <wireExtras mils="22.2222" color="#418dd9" opacity="1" banded="0"/>
                    <connectors>
                        <connector connectorId="connector0" layer="breadboardWire">
                            <geometry x="0" y="0"/>
                            <connects>
                                <connect connectorId="connector0" modelIndex="6142" layer="breadboard"/>
                            </connects>
                        </connector>
                        <connector connectorId="connector1" layer="breadboardWire">
                            <geometry x="0" y="0"/>
                            <connects>
                                <connect connectorId="connector0" modelIndex="85418513" layer="copper0"/>
                            </connects>
                        </connector>
                    </connectors>
                </breadboardView>
                <pcbView layer="copper1trace">
                    <geometry z="9.50522" x="159.236" y="2.5e-05" x1="0" y1="0" x2="2.76345" y2="-2.8e-05" wireFlags="4"/>
                    <wireExtras mils="24" color="#f2c600" opacity="1" banded="0"/>
                    <connectors>
                        <connector connectorId="connector0" layer="copper1trace">
                            <geometry x="0" y="0"/>
                            <connects>
                                <connect connectorId="connector0" modelIndex="6142" layer="copper1"/>
                            </connects>
                        </connector>
                        <connector connectorId="connector1" layer="copper1trace">
                            <geometry x="0" y="0"/>
                            <connects>
                                <connect connectorId="connector0" modelIndex="85418513" layer="copper1"/>
                            </connects>
                        </connector>
                    </connectors>
                </pcbView>
                <schematicView layer="schematicTrace">
                    <geometry z="5.50541" x="159.688" y="0" x1="0" y1="0" x2="3.67099" y2="-0.458874" wireFlags="4"/>
                    <wireExtras mils="9.7222" color="#404040" opacity="1" banded="0"/>
                    <connectors>
                        <connector connectorId="connector0" layer="schematicTrace">
                            <geometry x="0" y="0"/>
                            <connects>
                                <connect connectorId="connector0" modelIndex="6142" layer="schematic"/>
                            </connects>
                        </connector>
                        <connector connectorId="connector1" layer="schematicTrace">
                            <geometry x="0" y="0"/>
                            <connects>
                                <connect connectorId="connector0" modelIndex="85418513" layer="copper0"/>
                            </connects>
                        </connector>
                    </connectors>
                </schematicView>
            </views>
        </instance>
        <instance moduleIdRef="WireModuleID" modelIndex="85418563" path=":/resources/parts/core/wire.fzp">
            <title>Wire3641</title>
            <views>
                <breadboardView layer="breadboardWire">
                    <geometry z="3.5055" x="29.125" y="-0.125" x1="0" y1="0" x2="133.375" y2="-0.625" wireFlags="4"/>
                    <wireExtras mils="22.2222" color="#418dd9" opacity="1" banded="0"/>
                    <connectors>
                        <connector connectorId="connector0" layer="breadboardWire">
                            <geometry x="0" y="0"/>
                            <connects>
                                <connect connectorId="connector2" modelIndex="5781" layer="breadboard"/>
                            </connects>
                        </connector>
                        <connector connectorId="connector1" layer="breadboardWire">
                            <geometry x="0" y="0"/>
                            <connects>
                                <connect connectorId="connector0" modelIndex="85424056" layer="breadboardWire"/>
                            </connects>
                        </connector>
                    </connectors>
                </breadboardView>
                <pcbView layer="copper0trace" bottom="true">
                    <geometry z="6.5056" x="27" y="-3.55271e-15" x1="0" y1="0" x2="18.1087" y2="-18.0992" wireFlags="4"/>
                    <wireExtras mils="32" color="#f28a00" opacity="1" banded="0"/>
                    <connectors>
                        <connector connectorId="connector0" layer="copper0trace">
                            <geometry x="0" y="0"/>
                            <connects>
                                <connect connectorId="connector2" modelIndex="5781" layer="copper0"/>
                            </connects>
                        </connector>
                        <connector connectorId="connector1" layer="copper0trace">
                            <geometry x="0" y="0"/>
                            <connects>
                                <connect connectorId="connector0" modelIndex="85424056" layer="copper0trace"/>
                            </connects>
                        </connector>
                    </connectors>
                </pcbView>
                <schematicView layer="schematicTrace">
                    <geometry z="5.50542" x="29.125" y="-0.125" x1="0" y1="0" x2="133.375" y2="-0.625" wireFlags="4"/>
                    <wireExtras mils="9.7222" color="#404040" opacity="1" banded="0"/>
                    <connectors>
                        <connector connectorId="connector0" layer="schematicTrace">
                            <geometry x="0" y="0"/>
                            <connects>
                                <connect connectorId="connector2" modelIndex="5781" layer="schematic"/>
                            </connects>
                        </connector>
                        <connector connectorId="connector1" layer="schematicTrace">
                            <geometry x="0" y="0"/>
                            <connects>
                                <connect connectorId="connector0" modelIndex="85424056" layer="schematicTrace"/>
                            </connects>
                        </connector>
                    </connectors>
                </schematicView>
            </views>
        </instance>
        <instance moduleIdRef="WireModuleID" modelIndex="85418888" path=":/resources/parts/core/wire.fzp">
            <title>Wire3803</title>
            <views>
                <breadboardView layer="breadboardWire">
                    <geometry z="3.50551" x="190" y="-6.66667" x1="0" y1="0" x2="-29.3333" y2="24" wireFlags="4"/>
                    <wireExtras mils="22.2222" color="#418dd9" opacity="1" banded="0"/>
                    <connectors>
                        <connector connectorId="connector0" layer="breadboardWire">
                            <geometry x="0" y="0"/>
                            <connects>
                                <connect connectorId="connector1" modelIndex="85410064" layer="breadboard"/>
                            </connects>
                        </connector>
                        <connector connectorId="connector1" layer="breadboardWire">
                            <geometry x="0" y="0"/>
                            <connects>
                                <connect connectorId="connector0" modelIndex="85433586" layer="breadboardWire"/>
                            </connects>
                        </connector>
                    </connectors>
                </breadboardView>
                <pcbView layer="copper1trace">
                    <geometry z="9.50532" x="192.402" y="-9" x1="0" y1="0" x2="0" y2="9" wireFlags="4"/>
                    <wireExtras mils="24" color="#f2c600" opacity="1" banded="0"/>
                    <connectors>
                        <connector connectorId="connector0" layer="copper1trace">
                            <geometry x="0" y="0"/>
                            <connects>
                                <connect connectorId="connector1" modelIndex="85410064" layer="copper1"/>
                            </connects>
                        </connector>
                        <connector connectorId="connector1" layer="copper1trace">
                            <geometry x="0" y="0"/>
                            <connects>
                                <connect connectorId="connector0" modelIndex="85433586" layer="copper1trace"/>
                            </connects>
                        </connector>
                    </connectors>
                </pcbView>
                <schematicView layer="schematicTrace">
                    <geometry z="5.50543" x="190" y="-6.66667" x1="0" y1="0" x2="-29.3333" y2="24" wireFlags="4"/>
                    <wireExtras mils="9.7222" color="#404040" opacity="1" banded="0"/>
                    <connectors>
                        <connector connectorId="connector0" layer="schematicTrace">
                            <geometry x="0" y="0"/>
                            <connects>
                                <connect connectorId="connector1" modelIndex="85410064" layer="schematic"/>
                            </connects>
                        </connector>
                        <connector connectorId="connector1" layer="schematicTrace">
                            <geometry x="0" y="0"/>
                            <connects>
                                <connect connectorId="connector0" modelIndex="85433586" layer="schematicTrace"/>
                            </connects>
                        </connector>
                    </connectors>
                </schematicView>
            </views>
        </instance>
        <instance moduleIdRef="WireModuleID" modelIndex="85418898" path=":/resources/parts/core/wire.fzp">
            <title>Wire3807</title>
            <views>
                <breadboardView layer="breadboardWire">
                    <geometry z="3.50553" x="243.333" y="-6.66667" x1="0" y1="0" x2="-10" y2="22.6667" wireFlags="4"/>
                    <wireExtras mils="22.2222" color="#418dd9" opacity="1" banded="0"/>
                    <connectors>
                        <connector connectorId="connector0" layer="breadboardWire">
                            <geometry x="0" y="0"/>
                            <connects>
                                <connect connectorId="connector1" modelIndex="85410070" layer="breadboard"/>
                            </connects>
                        </connector>
                        <connector connectorId="connector1" layer="breadboardWire">
                            <geometry x="0" y="0"/>
                            <connects>
                                <connect connectorId="connector0" modelIndex="85433736" layer="breadboardWire"/>
                            </connects>
                        </connector>
                    </connectors>
                </breadboardView>
                <pcbView layer="copper1trace">
                    <geometry z="9.50543" x="246.402" y="-9" x1="0" y1="0" x2="-3.54772" y2="9" wireFlags="4"/>
                    <wireExtras mils="24" color="#f2c600" opacity="1" banded="0"/>
                    <connectors>
                        <connector connectorId="connector0" layer="copper1trace">
                            <geometry x="0" y="0"/>
                            <connects>
                                <connect connectorId="connector1" modelIndex="85410070" layer="copper1"/>
                            </connects>
                        </connector>
                        <connector connectorId="connector1" layer="copper1trace">
                            <geometry x="0" y="0"/>
                            <connects>
                                <connect connectorId="connector0" modelIndex="85433736" layer="copper1trace"/>
                            </connects>
                        </connector>
                    </connectors>
                </pcbView>
                <schematicView layer="schematicTrace">
                    <geometry z="5.50545" x="243.333" y="-6.66667" x1="0" y1="0" x2="-10" y2="22.6667" wireFlags="4"/>
                    <wireExtras mils="9.7222" color="#404040" opacity="1" banded="0"/>
                    <connectors>
                        <connector connectorId="connector0" layer="schematicTrace">
                            <geometry x="0" y="0"/>
                            <connects>
                                <connect connectorId="connector1" modelIndex="85410070" layer="schematic"/>
                            </connects>
                        </connector>
                        <connector connectorId="connector1" layer="schematicTrace">
                            <geometry x="0" y="0"/>
                            <connects>
                                <connect connectorId="connector0" modelIndex="85433736" layer="schematicTrace"/>
                            </connects>
                        </connector>
                    </connectors>
                </schematicView>
            </views>
        </instance>
        <instance moduleIdRef="WireModuleID" modelIndex="85418908" path=":/resources/parts/core/wire.fzp">
            <title>Wire3811</title>
            <views>
                <breadboardView layer="breadboardWire">
                    <geometry z="3.50555" x="129.333" y="136" x1="0" y1="0" x2="50" y2="-56" wireFlags="4"/>
                    <wireExtras mils="22.2222" color="#418dd9" opacity="1" banded="0"/>
                    <connectors>
                        <connector connectorId="connector0" layer="breadboardWire">
                            <geometry x="0" y="0"/>
                            <connects>
                                <connect connectorId="connector23" modelIndex="5775" layer="breadboard"/>
                            </connects>
                        </connector>
                        <connector connectorId="connector1" layer="breadboardWire">
                            <geometry x="0" y="0"/>
                            <connects>
                                <connect connectorId="connector0" modelIndex="85418923" layer="breadboardWire"/>
                            </connects>
                        </connector>
                    </connectors>
                </breadboardView>
                <pcbView layer="copper1trace">
                    <geometry z="9.50553" x="126" y="135" x1="0" y1="0" x2="26.667" y2="-0.333029" wireFlags="4"/>
                    <wireExtras mils="24" color="#f2c600" opacity="1" banded="0"/>
                    <connectors>
                        <connector connectorId="connector0" layer="copper1trace">
                            <geometry x="0" y="0"/>
                            <connects>
                                <connect connectorId="connector23" modelIndex="5775" layer="copper1"/>
                            </connects>
                        </connector>
                        <connector connectorId="connector1" layer="copper1trace">
                            <geometry x="0" y="0"/>
                            <connects>
                                <connect connectorId="connector0" modelIndex="85418923" layer="copper1trace"/>
                            </connects>
                        </connector>
                    </connectors>
                </pcbView>
                <schematicView layer="schematicTrace">
                    <geometry z="5.50547" x="129.333" y="136" x1="0" y1="0" x2="50" y2="-56" wireFlags="4"/>
                    <wireExtras mils="9.7222" color="#404040" opacity="1" banded="0"/>
                    <connectors>
                        <connector connectorId="connector0" layer="schematicTrace">
                            <geometry x="0" y="0"/>
                            <connects>
                                <connect connectorId="connector23" modelIndex="5775" layer="schematic"/>
                            </connects>
                        </connector>
                        <connector connectorId="connector1" layer="schematicTrace">
                            <geometry x="0" y="0"/>
                            <connects>
                                <connect connectorId="connector0" modelIndex="85418923" layer="schematicTrace"/>
                            </connects>
                        </connector>
                    </connectors>
                </schematicView>
            </views>
        </instance>
        <instance moduleIdRef="WireModuleID" modelIndex="85418923" path=":/resources/parts/core/wire.fzp">
            <title>Wire3818</title>
            <views>
                <breadboardView layer="breadboardWire">
                    <geometry z="3.50556" x="152.667" y="134.667" x1="0" y1="0" x2="27.3333" y2="-53.6667" wireFlags="4"/>
                    <wireExtras mils="22.2222" color="#418dd9" opacity="1" banded="0"/>
                    <connectors>
                        <connector connectorId="connector0" layer="breadboardWire">
                            <geometry x="0" y="0"/>
                            <connects>
                                <connect connectorId="connector1" modelIndex="85418908" layer="breadboardWire"/>
                            </connects>
                        </connector>
                        <connector connectorId="connector1" layer="breadboardWire">
                            <geometry x="0" y="0"/>
                            <connects>
                                <connect connectorId="connector0" modelIndex="85418938" layer="breadboardWire"/>
                            </connects>
                        </connector>
                    </connectors>
                </breadboardView>
                <pcbView layer="copper1trace">
                    <geometry z="9.50556" x="152.667" y="134.667" x1="0" y1="0" x2="18.6663" y2="-17.9997" wireFlags="4"/>
                    <wireExtras mils="24" color="#f2c600" opacity="1" banded="0"/>
                    <connectors>
                        <connector connectorId="connector0" layer="copper1trace">
                            <geometry x="0" y="0"/>
                            <connects>
                                <connect connectorId="connector1" modelIndex="85418908" layer="copper1trace"/>
                            </connects>
                        </connector>
                        <connector connectorId="connector1" layer="copper1trace">
                            <geometry x="0" y="0"/>
                            <connects>
                                <connect connectorId="connector0" modelIndex="85418938" layer="copper1trace"/>
                            </connects>
                        </connector>
                    </connectors>
                </pcbView>
                <schematicView layer="schematicTrace">
                    <geometry z="5.50548" x="152.667" y="134.667" x1="0" y1="0" x2="27.3333" y2="-53.6667" wireFlags="4"/>
                    <wireExtras mils="9.7222" color="#404040" opacity="1" banded="0"/>
                    <connectors>
                        <connector connectorId="connector0" layer="schematicTrace">
                            <geometry x="0" y="0"/>
                            <connects>
                                <connect connectorId="connector1" modelIndex="85418908" layer="schematicTrace"/>
                            </connects>
                        </connector>
                        <connector connectorId="connector1" layer="schematicTrace">
                            <geometry x="0" y="0"/>
                            <connects>
                                <connect connectorId="connector0" modelIndex="85418938" layer="schematicTrace"/>
                            </connects>
                        </connector>
                    </connectors>
                </schematicView>
            </views>
        </instance>
        <instance moduleIdRef="WireModuleID" modelIndex="85418938" path=":/resources/parts/core/wire.fzp">
            <title>Wire3825</title>
            <views>
                <breadboardView layer="breadboardWire">
                    <geometry z="3.50557" x="171.333" y="116.667" x1="0" y1="0" x2="8.66667" y2="-35.6667" wireFlags="4"/>
                    <wireExtras mils="22.2222" color="#418dd9" opacity="1" banded="0"/>
                    <connectors>
                        <connector connectorId="connector0" layer="breadboardWire">
                            <geometry x="0" y="0"/>
                            <connects>
                                <connect connectorId="connector1" modelIndex="85418923" layer="breadboardWire"/>
                            </connects>
                        </connector>
                        <connector connectorId="connector1" layer="breadboardWire">
                            <geometry x="0" y="0"/>
                            <connects>
                                <connect connectorId="connector0" modelIndex="85418953" layer="breadboardWire"/>
                            </connects>
                        </connector>
                    </connectors>
                </breadboardView>
                <pcbView layer="copper1trace">
                    <geometry z="9.50552" x="171.333" y="116.667" x1="0" y1="0" x2="-0.333" y2="-26.667" wireFlags="4"/>
                    <wireExtras mils="24" color="#f2c600" opacity="1" banded="0"/>
                    <connectors>
                        <connector connectorId="connector0" layer="copper1trace">
                            <geometry x="0" y="0"/>
                            <connects>
                                <connect connectorId="connector1" modelIndex="85418923" layer="copper1trace"/>
                            </connects>
                        </connector>
                        <connector connectorId="connector1" layer="copper1trace">
                            <geometry x="0" y="0"/>
                            <connects>
                                <connect connectorId="connector0" modelIndex="85418953" layer="copper1trace"/>
                            </connects>
                        </connector>
                    </connectors>
                </pcbView>
                <schematicView layer="schematicTrace">
                    <geometry z="5.50549" x="171.333" y="116.667" x1="0" y1="0" x2="8.66667" y2="-35.6667" wireFlags="4"/>
                    <wireExtras mils="9.7222" color="#404040" opacity="1" banded="0"/>
                    <connectors>
                        <connector connectorId="connector0" layer="schematicTrace">
                            <geometry x="0" y="0"/>
                            <connects>
                                <connect connectorId="connector1" modelIndex="85418923" layer="schematicTrace"/>
                            </connects>
                        </connector>
                        <connector connectorId="connector1" layer="schematicTrace">
                            <geometry x="0" y="0"/>
                            <connects>
                                <connect connectorId="connector0" modelIndex="85418953" layer="schematicTrace"/>
                            </connects>
                        </connector>
                    </connectors>
                </schematicView>
            </views>
        </instance>
        <instance moduleIdRef="WireModuleID" modelIndex="85418953" path=":/resources/parts/core/wire.fzp">
            <title>Wire3832</title>
            <views>
                <breadboardView layer="breadboardWire">
                    <geometry z="3.50558" x="170.667" y="80.6667" x1="0" y1="0" x2="9.33333" y2="0.333333" wireFlags="4"/>
                    <wireExtras mils="22.2222" color="#418dd9" opacity="1" banded="0"/>
                    <connectors>
                        <connector connectorId="connector0" layer="breadboardWire">
                            <geometry x="0" y="0"/>
                            <connects>
                                <connect connectorId="connector1" modelIndex="85418938" layer="breadboardWire"/>
                            </connects>
                        </connector>
                        <connector connectorId="connector1" layer="breadboardWire">
                            <geometry x="0" y="0"/>
                            <connects>
                                <connect connectorId="connector0" modelIndex="85412632" layer="breadboard"/>
                            </connects>
                        </connector>
                    </connectors>
                </breadboardView>
                <pcbView layer="copper1trace">
                    <geometry z="9.50549" x="171" y="90" x1="0" y1="0" x2="9" y2="-9" wireFlags="4"/>
                    <wireExtras mils="24" color="#f2c600" opacity="1" banded="0"/>
                    <connectors>
                        <connector connectorId="connector0" layer="copper1trace">
                            <geometry x="0" y="0"/>
                            <connects>
                                <connect connectorId="connector1" modelIndex="85418938" layer="copper1trace"/>
                            </connects>
                        </connector>
                        <connector connectorId="connector1" layer="copper1trace">
                            <geometry x="0" y="0"/>
                            <connects>
                                <connect connectorId="connector0" modelIndex="85412632" layer="copper1"/>
                            </connects>
                        </connector>
                    </connectors>
                </pcbView>
                <schematicView layer="schematicTrace">
                    <geometry z="5.5055" x="170.667" y="80.6667" x1="0" y1="0" x2="9.33333" y2="0.333333" wireFlags="4"/>
                    <wireExtras mils="9.7222" color="#404040" opacity="1" banded="0"/>
                    <connectors>
                        <connector connectorId="connector0" layer="schematicTrace">
                            <geometry x="0" y="0"/>
                            <connects>
                                <connect connectorId="connector1" modelIndex="85418938" layer="schematicTrace"/>
                            </connects>
                        </connector>
                        <connector connectorId="connector1" layer="schematicTrace">
                            <geometry x="0" y="0"/>
                            <connects>
                                <connect connectorId="connector0" modelIndex="85412632" layer="schematic"/>
                            </connects>
                        </connector>
                    </connectors>
                </schematicView>
            </views>
        </instance>
        <instance moduleIdRef="WireModuleID" modelIndex="85419024" path=":/resources/parts/core/wire.fzp">
            <title>Wire3865</title>
            <views>
                <breadboardView layer="breadboardWire">
                    <geometry z="3.50559" x="128" y="126" x1="0" y1="0" x2="88" y2="-48.6667" wireFlags="4"/>
                    <wireExtras mils="22.2222" color="#418dd9" opacity="1" banded="0"/>
                    <connectors>
                        <connector connectorId="connector0" layer="breadboardWire">
                            <geometry x="0" y="0"/>
                            <connects>
                                <connect connectorId="connector24" modelIndex="5775" layer="breadboard"/>
                            </connects>
                        </connector>
                        <connector connectorId="connector1" layer="breadboardWire">
                            <geometry x="0" y="0"/>
                            <connects>
                                <connect connectorId="connector0" modelIndex="85419039" layer="breadboardWire"/>
                            </connects>
                        </connector>
                    </connectors>
                </breadboardView>
                <pcbView layer="copper1trace">
                    <geometry z="9.50562" x="126" y="126" x1="0" y1="0" x2="27.333" y2="-3.27271e-05" wireFlags="4"/>
                    <wireExtras mils="24" color="#f2c600" opacity="1" banded="0"/>
                    <connectors>
                        <connector connectorId="connector0" layer="copper1trace">
                            <geometry x="0" y="0"/>
                            <connects>
                                <connect connectorId="connector24" modelIndex="5775" layer="copper1"/>
                            </connects>
                        </connector>
                        <connector connectorId="connector1" layer="copper1trace">
                            <geometry x="0" y="0"/>
                            <connects>
                                <connect connectorId="connector0" modelIndex="85419039" layer="copper1trace"/>
                            </connects>
                        </connector>
                    </connectors>
                </pcbView>
                <schematicView layer="schematicTrace">
                    <geometry z="5.50551" x="128" y="126" x1="0" y1="0" x2="88" y2="-48.6667" wireFlags="4"/>
                    <wireExtras mils="9.7222" color="#404040" opacity="1" banded="0"/>
                    <connectors>
                        <connector connectorId="connector0" layer="schematicTrace">
                            <geometry x="0" y="0"/>
                            <connects>
                                <connect connectorId="connector24" modelIndex="5775" layer="schematic"/>
                            </connects>
                        </connector>
                        <connector connectorId="connector1" layer="schematicTrace">
                            <geometry x="0" y="0"/>
                            <connects>
                                <connect connectorId="connector0" modelIndex="85419039" layer="schematicTrace"/>
                            </connects>
                        </connector>
                    </connectors>
                </schematicView>
            </views>
        </instance>
        <instance moduleIdRef="WireModuleID" modelIndex="85419039" path=":/resources/parts/core/wire.fzp">
            <title>Wire3872</title>
            <views>
                <breadboardView layer="breadboardWire">
                    <geometry z="3.5056" x="153.333" y="126" x1="0" y1="0" x2="62.6667" y2="-45" wireFlags="4"/>
                    <wireExtras mils="22.2222" color="#418dd9" opacity="1" banded="0"/>
                    <connectors>
                        <connector connectorId="connector0" layer="breadboardWire">
                            <geometry x="0" y="0"/>
                            <connects>
                                <connect connectorId="connector1" modelIndex="85419024" layer="breadboardWire"/>
                            </connects>
                        </connector>
                        <connector connectorId="connector1" layer="breadboardWire">
                            <geometry x="0" y="0"/>
                            <connects>
                                <connect connectorId="connector0" modelIndex="85419054" layer="breadboardWire"/>
                            </connects>
                        </connector>
                    </connectors>
                </breadboardView>
                <pcbView layer="copper1trace">
                    <geometry z="9.50564" x="153.333" y="126" x1="0" y1="0" x2="8.66637" y2="-8.66666" wireFlags="4"/>
                    <wireExtras mils="24" color="#f2c600" opacity="1" banded="0"/>
                    <connectors>
                        <connector connectorId="connector0" layer="copper1trace">
                            <geometry x="0" y="0"/>
                            <connects>
                                <connect connectorId="connector1" modelIndex="85419024" layer="copper1trace"/>
                            </connects>
                        </connector>
                        <connector connectorId="connector1" layer="copper1trace">
                            <geometry x="0" y="0"/>
                            <connects>
                                <connect connectorId="connector0" modelIndex="85419054" layer="copper1trace"/>
                            </connects>
                        </connector>
                    </connectors>
                </pcbView>
                <schematicView layer="schematicTrace">
                    <geometry z="5.50552" x="153.333" y="126" x1="0" y1="0" x2="62.6667" y2="-45" wireFlags="4"/>
                    <wireExtras mils="9.7222" color="#404040" opacity="1" banded="0"/>
                    <connectors>
                        <connector connectorId="connector0" layer="schematicTrace">
                            <geometry x="0" y="0"/>
                            <connects>
                                <connect connectorId="connector1" modelIndex="85419024" layer="schematicTrace"/>
                            </connects>
                        </connector>
                        <connector connectorId="connector1" layer="schematicTrace">
                            <geometry x="0" y="0"/>
                            <connects>
                                <connect connectorId="connector0" modelIndex="85419054" layer="schematicTrace"/>
                            </connects>
                        </connector>
                    </connectors>
                </schematicView>
            </views>
        </instance>
        <instance moduleIdRef="WireModuleID" modelIndex="85419054" path=":/resources/parts/core/wire.fzp">
            <title>Wire3879</title>
            <views>
                <breadboardView layer="breadboardWire">
                    <geometry z="3.50561" x="162" y="117.333" x1="0" y1="0" x2="54" y2="-36.3333" wireFlags="4"/>
                    <wireExtras mils="22.2222" color="#418dd9" opacity="1" banded="0"/>
                    <connectors>
                        <connector connectorId="connector0" layer="breadboardWire">
                            <geometry x="0" y="0"/>
                            <connects>
                                <connect connectorId="connector1" modelIndex="85419039" layer="breadboardWire"/>
                            </connects>
                        </connector>
                        <connector connectorId="connector1" layer="breadboardWire">
                            <geometry x="0" y="0"/>
                            <connects>
                                <connect connectorId="connector0" modelIndex="85419069" layer="breadboardWire"/>
                            </connects>
                        </connector>
                    </connectors>
                </breadboardView>
                <pcbView layer="copper1trace">
                    <geometry z="9.50563" x="162" y="117.333" x1="0" y1="0" x2="0.00033" y2="-27.3333" wireFlags="4"/>
                    <wireExtras mils="24" color="#f2c600" opacity="1" banded="0"/>
                    <connectors>
                        <connector connectorId="connector0" layer="copper1trace">
                            <geometry x="0" y="0"/>
                            <connects>
                                <connect connectorId="connector1" modelIndex="85419039" layer="copper1trace"/>
                            </connects>
                        </connector>
                        <connector connectorId="connector1" layer="copper1trace">
                            <geometry x="0" y="0"/>
                            <connects>
                                <connect connectorId="connector0" modelIndex="85419069" layer="copper1trace"/>
                            </connects>
                        </connector>
                    </connectors>
                </pcbView>
                <schematicView layer="schematicTrace">
                    <geometry z="5.50553" x="162" y="117.333" x1="0" y1="0" x2="54" y2="-36.3333" wireFlags="4"/>
                    <wireExtras mils="9.7222" color="#404040" opacity="1" banded="0"/>
                    <connectors>
                        <connector connectorId="connector0" layer="schematicTrace">
                            <geometry x="0" y="0"/>
                            <connects>
                                <connect connectorId="connector1" modelIndex="85419039" layer="schematicTrace"/>
                            </connects>
                        </connector>
                        <connector connectorId="connector1" layer="schematicTrace">
                            <geometry x="0" y="0"/>
                            <connects>
                                <connect connectorId="connector0" modelIndex="85419069" layer="schematicTrace"/>
                            </connects>
                        </connector>
                    </connectors>
                </schematicView>
            </views>
        </instance>
        <instance moduleIdRef="WireModuleID" modelIndex="85419069" path=":/resources/parts/core/wire.fzp">
            <title>Wire3886</title>
            <views>
                <breadboardView layer="breadboardWire">
                    <geometry z="3.50562" x="162" y="80.6667" x1="0" y1="0" x2="54" y2="0.333333" wireFlags="4"/>
                    <wireExtras mils="22.2222" color="#418dd9" opacity="1" banded="0"/>
                    <connectors>
                        <connector connectorId="connector0" layer="breadboardWire">
                            <geometry x="0" y="0"/>
                            <connects>
                                <connect connectorId="connector1" modelIndex="85419054" layer="breadboardWire"/>
                            </connects>
                        </connector>
                        <connector connectorId="connector1" layer="breadboardWire">
                            <geometry x="0" y="0"/>
                            <connects>
                                <connect connectorId="connector0" modelIndex="85419112" layer="breadboardWire"/>
                            </connects>
                        </connector>
                    </connectors>
                </breadboardView>
                <pcbView layer="copper1trace">
                    <geometry z="9.50558" x="162" y="90" x1="0" y1="0" x2="18" y2="-18" wireFlags="4"/>
                    <wireExtras mils="24" color="#f2c600" opacity="1" banded="0"/>
                    <connectors>
                        <connector connectorId="connector0" layer="copper1trace">
                            <geometry x="0" y="0"/>
                            <connects>
                                <connect connectorId="connector1" modelIndex="85419054" layer="copper1trace"/>
                            </connects>
                        </connector>
                        <connector connectorId="connector1" layer="copper1trace">
                            <geometry x="0" y="0"/>
                            <connects>
                                <connect connectorId="connector0" modelIndex="85419112" layer="copper1trace"/>
                            </connects>
                        </connector>
                    </connectors>
                </pcbView>
                <schematicView layer="schematicTrace">
                    <geometry z="5.50554" x="162" y="80.6667" x1="0" y1="0" x2="54" y2="0.333333" wireFlags="4"/>
                    <wireExtras mils="9.7222" color="#404040" opacity="1" banded="0"/>
                    <connectors>
                        <connector connectorId="connector0" layer="schematicTrace">
                            <geometry x="0" y="0"/>
                            <connects>
                                <connect connectorId="connector1" modelIndex="85419054" layer="schematicTrace"/>
                            </connects>
                        </connector>
                        <connector connectorId="connector1" layer="schematicTrace">
                            <geometry x="0" y="0"/>
                            <connects>
                                <connect connectorId="connector0" modelIndex="85419112" layer="schematicTrace"/>
                            </connects>
                        </connector>
                    </connectors>
                </schematicView>
            </views>
        </instance>
        <instance moduleIdRef="WireModuleID" modelIndex="85419112" path=":/resources/parts/core/wire.fzp">
            <title>Wire3906</title>
            <views>
                <breadboardView layer="breadboardWire">
                    <geometry z="3.50563" x="170.667" y="72" x1="0" y1="0" x2="45.3333" y2="9" wireFlags="4"/>
                    <wireExtras mils="22.2222" color="#418dd9" opacity="1" banded="0"/>
                    <connectors>
                        <connector connectorId="connector0" layer="breadboardWire">
                            <geometry x="0" y="0"/>
                            <connects>
                                <connect connectorId="connector1" modelIndex="85419069" layer="breadboardWire"/>
                            </connects>
                        </connector>
                        <connector connectorId="connector1" layer="breadboardWire">
                            <geometry x="0" y="0"/>
                            <connects>
                                <connect connectorId="connector0" modelIndex="85419127" layer="breadboardWire"/>
                            </connects>
                        </connector>
                    </connectors>
                </breadboardView>
                <pcbView layer="copper1trace">
                    <geometry z="9.50559" x="180" y="72" x1="0" y1="0" x2="36.0003" y2="0" wireFlags="4"/>
                    <wireExtras mils="24" color="#f2c600" opacity="1" banded="0"/>
                    <connectors>
                        <connector connectorId="connector0" layer="copper1trace">
                            <geometry x="0" y="0"/>
                            <connects>
                                <connect connectorId="connector1" modelIndex="85419069" layer="copper1trace"/>
                            </connects>
                        </connector>
                        <connector connectorId="connector1" layer="copper1trace">
                            <geometry x="0" y="0"/>
                            <connects>
                                <connect connectorId="connector0" modelIndex="85419127" layer="copper1trace"/>
                            </connects>
                        </connector>
                    </connectors>
                </pcbView>
                <schematicView layer="schematicTrace">
                    <geometry z="5.50555" x="170.667" y="72" x1="0" y1="0" x2="45.3333" y2="9" wireFlags="4"/>
                    <wireExtras mils="9.7222" color="#404040" opacity="1" banded="0"/>
                    <connectors>
                        <connector connectorId="connector0" layer="schematicTrace">
                            <geometry x="0" y="0"/>
                            <connects>
                                <connect connectorId="connector1" modelIndex="85419069" layer="schematicTrace"/>
                            </connects>
                        </connector>
                        <connector connectorId="connector1" layer="schematicTrace">
                            <geometry x="0" y="0"/>
                            <connects>
                                <connect connectorId="connector0" modelIndex="85419127" layer="schematicTrace"/>
                            </connects>
                        </connector>
                    </connectors>
                </schematicView>
            </views>
        </instance>
        <instance moduleIdRef="WireModuleID" modelIndex="85419127" path=":/resources/parts/core/wire.fzp">
            <title>Wire3913</title>
            <views>
                <breadboardView layer="breadboardWire">
                    <geometry z="3.50564" x="216" y="72" x1="0" y1="0" x2="0" y2="9" wireFlags="4"/>
                    <wireExtras mils="22.2222" color="#418dd9" opacity="1" banded="0"/>
                    <connectors>
                        <connector connectorId="connector0" layer="breadboardWire">
                            <geometry x="0" y="0"/>
                            <connects>
                                <connect connectorId="connector1" modelIndex="85419112" layer="breadboardWire"/>
                            </connects>
                        </connector>
                        <connector connectorId="connector1" layer="breadboardWire">
                            <geometry x="0" y="0"/>
                            <connects>
                                <connect connectorId="connector0" modelIndex="85412618" layer="breadboard"/>
                            </connects>
                        </connector>
                    </connectors>
                </breadboardView>
                <pcbView layer="copper1trace">
                    <geometry z="9.50561" x="216" y="72" x1="0" y1="0" x2="-0.0003" y2="9" wireFlags="4"/>
                    <wireExtras mils="24" color="#f2c600" opacity="1" banded="0"/>
                    <connectors>
                        <connector connectorId="connector0" layer="copper1trace">
                            <geometry x="0" y="0"/>
                            <connects>
                                <connect connectorId="connector1" modelIndex="85419112" layer="copper1trace"/>
                            </connects>
                        </connector>
                        <connector connectorId="connector1" layer="copper1trace">
                            <geometry x="0" y="0"/>
                            <connects>
                                <connect connectorId="connector0" modelIndex="85412618" layer="copper0"/>
                                <connect connectorId="connector0" modelIndex="85412618" layer="copper1"/>
                            </connects>
                        </connector>
                    </connectors>
                </pcbView>
                <schematicView layer="schematicTrace">
                    <geometry z="5.50556" x="216" y="72" x1="0" y1="0" x2="0" y2="9" wireFlags="4"/>
                    <wireExtras mils="9.7222" color="#404040" opacity="1" banded="0"/>
                    <connectors>
                        <connector connectorId="connector0" layer="schematicTrace">
                            <geometry x="0" y="0"/>
                            <connects>
                                <connect connectorId="connector1" modelIndex="85419112" layer="schematicTrace"/>
                            </connects>
                        </connector>
                        <connector connectorId="connector1" layer="schematicTrace">
                            <geometry x="0" y="0"/>
                            <connects>
                                <connect connectorId="connector0" modelIndex="85412618" layer="schematic"/>
                            </connects>
                        </connector>
                    </connectors>
                </schematicView>
            </views>
        </instance>
        <instance moduleIdRef="WireModuleID" modelIndex="85419142" path=":/resources/parts/core/wire.fzp">
            <title>Wire3920</title>
            <views>
                <breadboardView layer="breadboardWire">
                    <geometry z="3.50565" x="128.667" y="116" x1="0" y1="0" x2="122.667" y2="-38.6667" wireFlags="4"/>
                    <wireExtras mils="22.2222" color="#418dd9" opacity="1" banded="0"/>
                    <connectors>
                        <connector connectorId="connector0" layer="breadboardWire">
                            <geometry x="0" y="0"/>
                            <connects>
                                <connect connectorId="connector25" modelIndex="5775" layer="breadboard"/>
                            </connects>
                        </connector>
                        <connector connectorId="connector1" layer="breadboardWire">
                            <geometry x="0" y="0"/>
                            <connects>
                                <connect connectorId="connector0" modelIndex="85419155" layer="breadboardWire"/>
                            </connects>
                        </connector>
                    </connectors>
                </breadboardView>
                <pcbView layer="copper1trace">
                    <geometry z="9.5057" x="126" y="117" x1="0" y1="0" x2="26.667" y2="0.332964" wireFlags="4"/>
                    <wireExtras mils="24" color="#f2c600" opacity="1" banded="0"/>
                    <connectors>
                        <connector connectorId="connector0" layer="copper1trace">
                            <geometry x="0" y="0"/>
                            <connects>
                                <connect connectorId="connector25" modelIndex="5775" layer="copper1"/>
                            </connects>
                        </connector>
                        <connector connectorId="connector1" layer="copper1trace">
                            <geometry x="0" y="0"/>
                            <connects>
                                <connect connectorId="connector0" modelIndex="85419155" layer="copper1trace"/>
                            </connects>
                        </connector>
                    </connectors>
                </pcbView>
                <schematicView layer="schematicTrace">
                    <geometry z="5.50557" x="128.667" y="116" x1="0" y1="0" x2="122.667" y2="-38.6667" wireFlags="4"/>
                    <wireExtras mils="9.7222" color="#404040" opacity="1" banded="0"/>
                    <connectors>
                        <connector connectorId="connector0" layer="schematicTrace">
                            <geometry x="0" y="0"/>
                            <connects>
                                <connect connectorId="connector25" modelIndex="5775" layer="schematic"/>
                            </connects>
                        </connector>
                        <connector connectorId="connector1" layer="schematicTrace">
                            <geometry x="0" y="0"/>
                            <connects>
                                <connect connectorId="connector0" modelIndex="85419155" layer="schematicTrace"/>
                            </connects>
                        </connector>
                    </connectors>
                </schematicView>
            </views>
        </instance>
        <instance moduleIdRef="WireModuleID" modelIndex="85419155" path=":/resources/parts/core/wire.fzp">
            <title>Wire3926</title>
            <views>
                <breadboardView layer="breadboardWire">
                    <geometry z="3.50566" x="152.667" y="117.333" x1="0" y1="0" x2="99.3333" y2="-36.3333" wireFlags="4"/>
                    <wireExtras mils="22.2222" color="#418dd9" opacity="1" banded="0"/>
                    <connectors>
                        <connector connectorId="connector0" layer="breadboardWire">
                            <geometry x="0" y="0"/>
                            <connects>
                                <connect connectorId="connector1" modelIndex="85419142" layer="breadboardWire"/>
                            </connects>
                        </connector>
                        <connector connectorId="connector1" layer="breadboardWire">
                            <geometry x="0" y="0"/>
                            <connects>
                                <connect connectorId="connector0" modelIndex="85419168" layer="breadboardWire"/>
                            </connects>
                        </connector>
                    </connectors>
                </breadboardView>
                <pcbView layer="copper1trace">
                    <geometry z="9.50569" x="152.667" y="117.333" x1="0" y1="0" x2="0.333" y2="-27.333" wireFlags="4"/>
                    <wireExtras mils="24" color="#f2c600" opacity="1" banded="0"/>
                    <connectors>
                        <connector connectorId="connector0" layer="copper1trace">
                            <geometry x="0" y="0"/>
                            <connects>
                                <connect connectorId="connector1" modelIndex="85419142" layer="copper1trace"/>
                            </connects>
                        </connector>
                        <connector connectorId="connector1" layer="copper1trace">
                            <geometry x="0" y="0"/>
                            <connects>
                                <connect connectorId="connector0" modelIndex="85419168" layer="copper1trace"/>
                            </connects>
                        </connector>
                    </connectors>
                </pcbView>
                <schematicView layer="schematicTrace">
                    <geometry z="5.50558" x="152.667" y="117.333" x1="0" y1="0" x2="99.3333" y2="-36.3333" wireFlags="4"/>
                    <wireExtras mils="9.7222" color="#404040" opacity="1" banded="0"/>
                    <connectors>
                        <connector connectorId="connector0" layer="schematicTrace">
                            <geometry x="0" y="0"/>
                            <connects>
                                <connect connectorId="connector1" modelIndex="85419142" layer="schematicTrace"/>
                            </connects>
                        </connector>
                        <connector connectorId="connector1" layer="schematicTrace">
                            <geometry x="0" y="0"/>
                            <connects>
                                <connect connectorId="connector0" modelIndex="85419168" layer="schematicTrace"/>
                            </connects>
                        </connector>
                    </connectors>
                </schematicView>
            </views>
        </instance>
        <instance moduleIdRef="WireModuleID" modelIndex="85419168" path=":/resources/parts/core/wire.fzp">
            <title>Wire3932</title>
            <views>
                <breadboardView layer="breadboardWire">
                    <geometry z="3.50567" x="152.667" y="81.3333" x1="0" y1="0" x2="99.3333" y2="-0.333333" wireFlags="4"/>
                    <wireExtras mils="22.2222" color="#418dd9" opacity="1" banded="0"/>
                    <connectors>
                        <connector connectorId="connector0" layer="breadboardWire">
                            <geometry x="0" y="0"/>
                            <connects>
                                <connect connectorId="connector1" modelIndex="85419155" layer="breadboardWire"/>
                            </connects>
                        </connector>
                        <connector connectorId="connector1" layer="breadboardWire">
                            <geometry x="0" y="0"/>
                            <connects>
                                <connect connectorId="connector0" modelIndex="85419181" layer="breadboardWire"/>
                            </connects>
                        </connector>
                    </connectors>
                </breadboardView>
                <pcbView layer="copper1trace">
                    <geometry z="9.50566" x="153" y="90" x1="0" y1="0" x2="27" y2="-27" wireFlags="4"/>
                    <wireExtras mils="24" color="#f2c600" opacity="1" banded="0"/>
                    <connectors>
                        <connector connectorId="connector0" layer="copper1trace">
                            <geometry x="0" y="0"/>
                            <connects>
                                <connect connectorId="connector1" modelIndex="85419155" layer="copper1trace"/>
                            </connects>
                        </connector>
                        <connector connectorId="connector1" layer="copper1trace">
                            <geometry x="0" y="0"/>
                            <connects>
                                <connect connectorId="connector0" modelIndex="85419181" layer="copper1trace"/>
                            </connects>
                        </connector>
                    </connectors>
                </pcbView>
                <schematicView layer="schematicTrace">
                    <geometry z="5.50559" x="152.667" y="81.3333" x1="0" y1="0" x2="99.3333" y2="-0.333333" wireFlags="4"/>
                    <wireExtras mils="9.7222" color="#404040" opacity="1" banded="0"/>
                    <connectors>
                        <connector connectorId="connector0" layer="schematicTrace">
                            <geometry x="0" y="0"/>
                            <connects>
                                <connect connectorId="connector1" modelIndex="85419155" layer="schematicTrace"/>
                            </connects>
                        </connector>
                        <connector connectorId="connector1" layer="schematicTrace">
                            <geometry x="0" y="0"/>
                            <connects>
                                <connect connectorId="connector0" modelIndex="85419181" layer="schematicTrace"/>
                            </connects>
                        </connector>
                    </connectors>
                </schematicView>
            </views>
        </instance>
        <instance moduleIdRef="WireModuleID" modelIndex="85419181" path=":/resources/parts/core/wire.fzp">
            <title>Wire3938</title>
            <views>
                <breadboardView layer="breadboardWire">
                    <geometry z="3.50568" x="170.667" y="62.6667" x1="0" y1="0" x2="81.3333" y2="18.3333" wireFlags="4"/>
                    <wireExtras mils="22.2222" color="#418dd9" opacity="1" banded="0"/>
                    <connectors>
                        <connector connectorId="connector0" layer="breadboardWire">
                            <geometry x="0" y="0"/>
                            <connects>
                                <connect connectorId="connector1" modelIndex="85419168" layer="breadboardWire"/>
                            </connects>
                        </connector>
                        <connector connectorId="connector1" layer="breadboardWire">
                            <geometry x="0" y="0"/>
                            <connects>
                                <connect connectorId="connector0" modelIndex="85419194" layer="breadboardWire"/>
                            </connects>
                        </connector>
                    </connectors>
                </breadboardView>
                <pcbView layer="copper1trace">
                    <geometry z="9.50565" x="180" y="63" x1="0" y1="0" x2="72" y2="-0.3333" wireFlags="4"/>
                    <wireExtras mils="24" color="#f2c600" opacity="1" banded="0"/>
                    <connectors>
                        <connector connectorId="connector0" layer="copper1trace">
                            <geometry x="0" y="0"/>
                            <connects>
                                <connect connectorId="connector1" modelIndex="85419168" layer="copper1trace"/>
                            </connects>
                        </connector>
                        <connector connectorId="connector1" layer="copper1trace">
                            <geometry x="0" y="0"/>
                            <connects>
                                <connect connectorId="connector0" modelIndex="85419194" layer="copper1trace"/>
                            </connects>
                        </connector>
                    </connectors>
                </pcbView>
                <schematicView layer="schematicTrace">
                    <geometry z="5.5056" x="170.667" y="62.6667" x1="0" y1="0" x2="81.3333" y2="18.3333" wireFlags="4"/>
                    <wireExtras mils="9.7222" color="#404040" opacity="1" banded="0"/>
                    <connectors>
                        <connector connectorId="connector0" layer="schematicTrace">
                            <geometry x="0" y="0"/>
                            <connects>
                                <connect connectorId="connector1" modelIndex="85419168" layer="schematicTrace"/>
                            </connects>
                        </connector>
                        <connector connectorId="connector1" layer="schematicTrace">
                            <geometry x="0" y="0"/>
                            <connects>
                                <connect connectorId="connector0" modelIndex="85419194" layer="schematicTrace"/>
                            </connects>
                        </connector>
                    </connectors>
                </schematicView>
            </views>
        </instance>
        <instance moduleIdRef="WireModuleID" modelIndex="85419194" path=":/resources/parts/core/wire.fzp">
            <title>Wire3944</title>
            <views>
                <breadboardView layer="breadboardWire">
                    <geometry z="3.50569" x="252" y="62.6667" x1="0" y1="0" x2="5.68434e-14" y2="18.3333" wireFlags="4"/>
                    <wireExtras mils="22.2222" color="#418dd9" opacity="1" banded="0"/>
                    <connectors>
                        <connector connectorId="connector0" layer="breadboardWire">
                            <geometry x="0" y="0"/>
                            <connects>
                                <connect connectorId="connector1" modelIndex="85419181" layer="breadboardWire"/>
                            </connects>
                        </connector>
                        <connector connectorId="connector1" layer="breadboardWire">
                            <geometry x="0" y="0"/>
                            <connects>
                                <connect connectorId="connector0" modelIndex="85412604" layer="breadboard"/>
                            </connects>
                        </connector>
                    </connectors>
                </breadboardView>
                <pcbView layer="copper1trace">
                    <geometry z="9.50568" x="252" y="62.6667" x1="0" y1="0" x2="5.68434e-14" y2="18.3333" wireFlags="4"/>
                    <wireExtras mils="24" color="#f2c600" opacity="1" banded="0"/>
                    <connectors>
                        <connector connectorId="connector0" layer="copper1trace">
                            <geometry x="0" y="0"/>
                            <connects>
                                <connect connectorId="connector1" modelIndex="85419181" layer="copper1trace"/>
                            </connects>
                        </connector>
                        <connector connectorId="connector1" layer="copper1trace">
                            <geometry x="0" y="0"/>
                            <connects>
                                <connect connectorId="connector0" modelIndex="85412604" layer="copper1"/>
                            </connects>
                        </connector>
                    </connectors>
                </pcbView>
                <schematicView layer="schematicTrace">
                    <geometry z="5.50561" x="252" y="62.6667" x1="0" y1="0" x2="5.68434e-14" y2="18.3333" wireFlags="4"/>
                    <wireExtras mils="9.7222" color="#404040" opacity="1" banded="0"/>
                    <connectors>
                        <connector connectorId="connector0" layer="schematicTrace">
                            <geometry x="0" y="0"/>
                            <connects>
                                <connect connectorId="connector1" modelIndex="85419181" layer="schematicTrace"/>
                            </connects>
                        </connector>
                        <connector connectorId="connector1" layer="schematicTrace">
                            <geometry x="0" y="0"/>
                            <connects>
                                <connect connectorId="connector0" modelIndex="85412604" layer="schematic"/>
                            </connects>
                        </connector>
                    </connectors>
                </schematicView>
            </views>
        </instance>
        <instance moduleIdRef="WireModuleID" modelIndex="85419207" path=":/resources/parts/core/wire.fzp">
            <title>Wire3950</title>
            <views>
                <breadboardView layer="breadboardWire">
                    <geometry z="3.5057" x="268" y="78" x1="0" y1="0" x2="-141.333" y2="28" wireFlags="4"/>
                    <wireExtras mils="22.2222" color="#418dd9" opacity="1" banded="0"/>
                    <connectors>
                        <connector connectorId="connector0" layer="breadboardWire">
                            <geometry x="0" y="0"/>
                            <connects>
                                <connect connectorId="connector0" modelIndex="85412587" layer="breadboard"/>
                            </connects>
                        </connector>
                        <connector connectorId="connector1" layer="breadboardWire">
                            <geometry x="0" y="0"/>
                            <connects>
                                <connect connectorId="connector0" modelIndex="85419220" layer="breadboardWire"/>
                            </connects>
                        </connector>
                    </connectors>
                </breadboardView>
                <pcbView layer="copper1trace">
                    <geometry z="9.50574" x="270" y="81" x1="0" y1="0" x2="0" y2="-27" wireFlags="4"/>
                    <wireExtras mils="24" color="#f2c600" opacity="1" banded="0"/>
                    <connectors>
                        <connector connectorId="connector0" layer="copper1trace">
                            <geometry x="0" y="0"/>
                            <connects>
                                <connect connectorId="connector0" modelIndex="85412587" layer="copper1"/>
                            </connects>
                        </connector>
                        <connector connectorId="connector1" layer="copper1trace">
                            <geometry x="0" y="0"/>
                            <connects>
                                <connect connectorId="connector0" modelIndex="85419220" layer="copper1trace"/>
                            </connects>
                        </connector>
                    </connectors>
                </pcbView>
                <schematicView layer="schematicTrace">
                    <geometry z="5.50562" x="268" y="78" x1="0" y1="0" x2="-141.333" y2="28" wireFlags="4"/>
                    <wireExtras mils="9.7222" color="#404040" opacity="1" banded="0"/>
                    <connectors>
                        <connector connectorId="connector0" layer="schematicTrace">
                            <geometry x="0" y="0"/>
                            <connects>
                                <connect connectorId="connector0" modelIndex="85412587" layer="schematic"/>
                            </connects>
                        </connector>
                        <connector connectorId="connector1" layer="schematicTrace">
                            <geometry x="0" y="0"/>
                            <connects>
                                <connect connectorId="connector0" modelIndex="85419220" layer="schematicTrace"/>
                            </connects>
                        </connector>
                    </connectors>
                </schematicView>
            </views>
        </instance>
        <instance moduleIdRef="WireModuleID" modelIndex="85419220" path=":/resources/parts/core/wire.fzp">
            <title>Wire3956</title>
            <views>
                <breadboardView layer="breadboardWire">
                    <geometry z="3.50571" x="270" y="54" x1="0" y1="0" x2="-144" y2="54" wireFlags="4"/>
                    <wireExtras mils="22.2222" color="#418dd9" opacity="1" banded="0"/>
                    <connectors>
                        <connector connectorId="connector0" layer="breadboardWire">
                            <geometry x="0" y="0"/>
                            <connects>
                                <connect connectorId="connector1" modelIndex="85419207" layer="breadboardWire"/>
                            </connects>
                        </connector>
                        <connector connectorId="connector1" layer="breadboardWire">
                            <geometry x="0" y="0"/>
                            <connects>
                                <connect connectorId="connector0" modelIndex="85419233" layer="breadboardWire"/>
                            </connects>
                        </connector>
                    </connectors>
                </breadboardView>
                <pcbView layer="copper1trace">
                    <geometry z="9.50575" x="270" y="54" x1="0" y1="0" x2="-90" y2="0" wireFlags="4"/>
                    <wireExtras mils="24" color="#f2c600" opacity="1" banded="0"/>
                    <connectors>
                        <connector connectorId="connector0" layer="copper1trace">
                            <geometry x="0" y="0"/>
                            <connects>
                                <connect connectorId="connector1" modelIndex="85419207" layer="copper1trace"/>
                            </connects>
                        </connector>
                        <connector connectorId="connector1" layer="copper1trace">
                            <geometry x="0" y="0"/>
                            <connects>
                                <connect connectorId="connector0" modelIndex="85419233" layer="copper1trace"/>
                            </connects>
                        </connector>
                    </connectors>
                </pcbView>
                <schematicView layer="schematicTrace">
                    <geometry z="5.50563" x="270" y="54" x1="0" y1="0" x2="-144" y2="54" wireFlags="4"/>
                    <wireExtras mils="9.7222" color="#404040" opacity="1" banded="0"/>
                    <connectors>
                        <connector connectorId="connector0" layer="schematicTrace">
                            <geometry x="0" y="0"/>
                            <connects>
                                <connect connectorId="connector1" modelIndex="85419207" layer="schematicTrace"/>
                            </connects>
                        </connector>
                        <connector connectorId="connector1" layer="schematicTrace">
                            <geometry x="0" y="0"/>
                            <connects>
                                <connect connectorId="connector0" modelIndex="85419233" layer="schematicTrace"/>
                            </connects>
                        </connector>
                    </connectors>
                </schematicView>
            </views>
        </instance>
        <instance moduleIdRef="WireModuleID" modelIndex="85419233" path=":/resources/parts/core/wire.fzp">
            <title>Wire3962</title>
            <views>
                <breadboardView layer="breadboardWire">
                    <geometry z="3.50572" x="170.667" y="54" x1="0" y1="0" x2="-44.6667" y2="54" wireFlags="4"/>
                    <wireExtras mils="22.2222" color="#418dd9" opacity="1" banded="0"/>
                    <connectors>
                        <connector connectorId="connector0" layer="breadboardWire">
                            <geometry x="0" y="0"/>
                            <connects>
                                <connect connectorId="connector1" modelIndex="85419220" layer="breadboardWire"/>
                            </connects>
                        </connector>
                        <connector connectorId="connector1" layer="breadboardWire">
                            <geometry x="0" y="0"/>
                            <connects>
                                <connect connectorId="connector0" modelIndex="85419246" layer="breadboardWire"/>
                            </connects>
                        </connector>
                    </connectors>
                </breadboardView>
                <pcbView layer="copper1trace">
                    <geometry z="9.50573" x="180" y="54" x1="0" y1="0" x2="-36" y2="36" wireFlags="4"/>
                    <wireExtras mils="24" color="#f2c600" opacity="1" banded="0"/>
                    <connectors>
                        <connector connectorId="connector0" layer="copper1trace">
                            <geometry x="0" y="0"/>
                            <connects>
                                <connect connectorId="connector1" modelIndex="85419220" layer="copper1trace"/>
                            </connects>
                        </connector>
                        <connector connectorId="connector1" layer="copper1trace">
                            <geometry x="0" y="0"/>
                            <connects>
                                <connect connectorId="connector0" modelIndex="85419246" layer="copper1trace"/>
                            </connects>
                        </connector>
                    </connectors>
                </pcbView>
                <schematicView layer="schematicTrace">
                    <geometry z="5.50564" x="170.667" y="54" x1="0" y1="0" x2="-44.6667" y2="54" wireFlags="4"/>
                    <wireExtras mils="9.7222" color="#404040" opacity="1" banded="0"/>
                    <connectors>
                        <connector connectorId="connector0" layer="schematicTrace">
                            <geometry x="0" y="0"/>
                            <connects>
                                <connect connectorId="connector1" modelIndex="85419220" layer="schematicTrace"/>
                            </connects>
                        </connector>
                        <connector connectorId="connector1" layer="schematicTrace">
                            <geometry x="0" y="0"/>
                            <connects>
                                <connect connectorId="connector0" modelIndex="85419246" layer="schematicTrace"/>
                            </connects>
                        </connector>
                    </connectors>
                </schematicView>
            </views>
        </instance>
        <instance moduleIdRef="WireModuleID" modelIndex="85419246" path=":/resources/parts/core/wire.fzp">
            <title>Wire3968</title>
            <views>
                <breadboardView layer="breadboardWire">
                    <geometry z="3.50573" x="144" y="81.3333" x1="0" y1="0" x2="-18" y2="26.6667" wireFlags="4"/>
                    <wireExtras mils="22.2222" color="#418dd9" opacity="1" banded="0"/>
                    <connectors>
                        <connector connectorId="connector0" layer="breadboardWire">
                            <geometry x="0" y="0"/>
                            <connects>
                                <connect connectorId="connector1" modelIndex="85419233" layer="breadboardWire"/>
                            </connects>
                        </connector>
                        <connector connectorId="connector1" layer="breadboardWire">
                            <geometry x="0" y="0"/>
                            <connects>
                                <connect connectorId="connector0" modelIndex="85419259" layer="breadboardWire"/>
                            </connects>
                        </connector>
                    </connectors>
                </breadboardView>
                <pcbView layer="copper1trace">
                    <geometry z="9.50571" x="144" y="90" x1="0" y1="0" x2="0" y2="18" wireFlags="4"/>
                    <wireExtras mils="24" color="#f2c600" opacity="1" banded="0"/>
                    <connectors>
                        <connector connectorId="connector0" layer="copper1trace">
                            <geometry x="0" y="0"/>
                            <connects>
                                <connect connectorId="connector1" modelIndex="85419233" layer="copper1trace"/>
                            </connects>
                        </connector>
                        <connector connectorId="connector1" layer="copper1trace">
                            <geometry x="0" y="0"/>
                            <connects>
                                <connect connectorId="connector0" modelIndex="85419259" layer="copper1trace"/>
                            </connects>
                        </connector>
                    </connectors>
                </pcbView>
                <schematicView layer="schematicTrace">
                    <geometry z="5.50565" x="144" y="81.3333" x1="0" y1="0" x2="-18" y2="26.6667" wireFlags="4"/>
                    <wireExtras mils="9.7222" color="#404040" opacity="1" banded="0"/>
                    <connectors>
                        <connector connectorId="connector0" layer="schematicTrace">
                            <geometry x="0" y="0"/>
                            <connects>
                                <connect connectorId="connector1" modelIndex="85419233" layer="schematicTrace"/>
                            </connects>
                        </connector>
                        <connector connectorId="connector1" layer="schematicTrace">
                            <geometry x="0" y="0"/>
                            <connects>
                                <connect connectorId="connector0" modelIndex="85419259" layer="schematicTrace"/>
                            </connects>
                        </connector>
                    </connectors>
                </schematicView>
            </views>
        </instance>
        <instance moduleIdRef="WireModuleID" modelIndex="85419259" path=":/resources/parts/core/wire.fzp">
            <title>Wire3974</title>
            <views>
                <breadboardView layer="breadboardWire">
                    <geometry z="3.50574" x="144" y="108" x1="0" y1="0" x2="-18" y2="1.352e-05" wireFlags="4"/>
                    <wireExtras mils="22.2222" color="#418dd9" opacity="1" banded="0"/>
                    <connectors>
                        <connector connectorId="connector0" layer="breadboardWire">
                            <geometry x="0" y="0"/>
                            <connects>
                                <connect connectorId="connector1" modelIndex="85419246" layer="breadboardWire"/>
                            </connects>
                        </connector>
                        <connector connectorId="connector1" layer="breadboardWire">
                            <geometry x="0" y="0"/>
                            <connects>
                                <connect connectorId="connector26" modelIndex="5775" layer="breadboard"/>
                            </connects>
                        </connector>
                    </connectors>
                </breadboardView>
                <pcbView layer="copper1trace">
                    <geometry z="9.50572" x="144" y="108" x1="0" y1="0" x2="-18" y2="3.94671e-05" wireFlags="4"/>
                    <wireExtras mils="24" color="#f2c600" opacity="1" banded="0"/>
                    <connectors>
                        <connector connectorId="connector0" layer="copper1trace">
                            <geometry x="0" y="0"/>
                            <connects>
                                <connect connectorId="connector1" modelIndex="85419246" layer="copper1trace"/>
                            </connects>
                        </connector>
                        <connector connectorId="connector1" layer="copper1trace">
                            <geometry x="0" y="0"/>
                            <connects>
                                <connect connectorId="connector26" modelIndex="5775" layer="copper1"/>
                            </connects>
                        </connector>
                    </connectors>
                </pcbView>
                <schematicView layer="schematicTrace">
                    <geometry z="5.50566" x="144" y="108" x1="0" y1="0" x2="-18" y2="1.352e-05" wireFlags="4"/>
                    <wireExtras mils="9.7222" color="#404040" opacity="1" banded="0"/>
                    <connectors>
                        <connector connectorId="connector0" layer="schematicTrace">
                            <geometry x="0" y="0"/>
                            <connects>
                                <connect connectorId="connector1" modelIndex="85419246" layer="schematicTrace"/>
                            </connects>
                        </connector>
                        <connector connectorId="connector1" layer="schematicTrace">
                            <geometry x="0" y="0"/>
                            <connects>
                                <connect connectorId="connector26" modelIndex="5775" layer="schematic"/>
                            </connects>
                        </connector>
                    </connectors>
                </schematicView>
            </views>
        </instance>
        <instance moduleIdRef="WireModuleID" modelIndex="85419382" path=":/resources/parts/core/wire.fzp">
            <title>Wire4034</title>
            <views>
                <breadboardView layer="breadboardWire">
                    <geometry z="3.50577" x="260.667" y="36.6667" x1="0" y1="0" x2="-8.66667" y2="8" wireFlags="4"/>
                    <wireExtras mils="22.2222" color="#418dd9" opacity="1" banded="0"/>
                    <connectors>
                        <connector connectorId="connector0" layer="breadboardWire">
                            <geometry x="0" y="0"/>
                            <connects>
                                <connect connectorId="connector0" modelIndex="6557" layer="breadboard"/>
                            </connects>
                        </connector>
                        <connector connectorId="connector1" layer="breadboardWire">
                            <geometry x="0" y="0"/>
                            <connects>
                                <connect connectorId="connector1" modelIndex="85412604" layer="breadboard"/>
                            </connects>
                        </connector>
                    </connectors>
                </breadboardView>
                <pcbView layer="copper1trace">
                    <geometry z="9.50578" x="261" y="35.91" x1="0" y1="0" x2="-8.99999" y2="9.08999" wireFlags="4"/>
                    <wireExtras mils="24" color="#f2c600" opacity="1" banded="0"/>
                    <connectors>
                        <connector connectorId="connector0" layer="copper1trace">
                            <geometry x="0" y="0"/>
                            <connects>
                                <connect connectorId="connector0" modelIndex="6557" layer="copper1"/>
                            </connects>
                        </connector>
                        <connector connectorId="connector1" layer="copper1trace">
                            <geometry x="0" y="0"/>
                            <connects>
                                <connect connectorId="connector1" modelIndex="85412604" layer="copper1"/>
                            </connects>
                        </connector>
                    </connectors>
                </pcbView>
                <schematicView layer="schematicTrace">
                    <geometry z="5.50569" x="260.667" y="36.6667" x1="0" y1="0" x2="-8.66667" y2="8" wireFlags="4"/>
                    <wireExtras mils="9.7222" color="#404040" opacity="1" banded="0"/>
                    <connectors>
                        <connector connectorId="connector0" layer="schematicTrace">
                            <geometry x="0" y="0"/>
                            <connects>
                                <connect connectorId="connector0" modelIndex="6557" layer="schematic"/>
                            </connects>
                        </connector>
                        <connector connectorId="connector1" layer="schematicTrace">
                            <geometry x="0" y="0"/>
                            <connects>
                                <connect connectorId="connector1" modelIndex="85412604" layer="schematic"/>
                            </connects>
                        </connector>
                    </connectors>
                </schematicView>
            </views>
        </instance>
        <instance moduleIdRef="WireModuleID" modelIndex="85419392" path=":/resources/parts/core/wire.fzp">
            <title>Wire4038</title>
            <views>
                <breadboardView layer="breadboardWire">
                    <geometry z="3.50579" x="187.333" y="35.3333" x1="0" y1="0" x2="-8.66667" y2="8" wireFlags="4"/>
                    <wireExtras mils="22.2222" color="#418dd9" opacity="1" banded="0"/>
                    <connectors>
                        <connector connectorId="connector0" layer="breadboardWire">
                            <geometry x="0" y="0"/>
                            <connects>
                                <connect connectorId="connector0" modelIndex="6563" layer="breadboard"/>
                            </connects>
                        </connector>
                        <connector connectorId="connector1" layer="breadboardWire">
                            <geometry x="0" y="0"/>
                            <connects>
                                <connect connectorId="connector1" modelIndex="85412632" layer="breadboard"/>
                            </connects>
                        </connector>
                    </connectors>
                </breadboardView>
                <pcbView layer="copper1trace">
                    <geometry z="9.5058" x="189" y="36" x1="0" y1="0" x2="-8.99999" y2="9" wireFlags="4"/>
                    <wireExtras mils="24" color="#f2c600" opacity="1" banded="0"/>
                    <connectors>
                        <connector connectorId="connector0" layer="copper1trace">
                            <geometry x="0" y="0"/>
                            <connects>
                                <connect connectorId="connector0" modelIndex="6563" layer="copper1"/>
                            </connects>
                        </connector>
                        <connector connectorId="connector1" layer="copper1trace">
                            <geometry x="0" y="0"/>
                            <connects>
                                <connect connectorId="connector1" modelIndex="85412632" layer="copper1"/>
                            </connects>
                        </connector>
                    </connectors>
                </pcbView>
                <schematicView layer="schematicTrace">
                    <geometry z="5.50571" x="187.333" y="35.3333" x1="0" y1="0" x2="-8.66667" y2="8" wireFlags="4"/>
                    <wireExtras mils="9.7222" color="#404040" opacity="1" banded="0"/>
                    <connectors>
                        <connector connectorId="connector0" layer="schematicTrace">
                            <geometry x="0" y="0"/>
                            <connects>
                                <connect connectorId="connector0" modelIndex="6563" layer="schematic"/>
                            </connects>
                        </connector>
                        <connector connectorId="connector1" layer="schematicTrace">
                            <geometry x="0" y="0"/>
                            <connects>
                                <connect connectorId="connector1" modelIndex="85412632" layer="schematic"/>
                            </connects>
                        </connector>
                    </connectors>
                </schematicView>
            </views>
        </instance>
        <instance moduleIdRef="WireModuleID" modelIndex="85420626" path=":/resources/parts/core/wire.fzp">
            <title>Wire4639</title>
            <views>
                <breadboardView layer="breadboardWire">
                    <geometry z="3.50585" x="116.841" y="282.772" x1="0" y1="0" x2="8.92539" y2="-0.811399" wireFlags="128"/>
                    <wireExtras mils="22.2222" color="#418dd9" opacity="1" banded="0"/>
                    <connectors>
                        <connector connectorId="connector0" layer="breadboardWire">
                            <geometry x="0" y="0"/>
                            <connects>
                                <connect connectorId="connector0" modelIndex="85410073" layer="breadboard"/>
                            </connects>
                        </connector>
                        <connector connectorId="connector1" layer="breadboardWire">
                            <geometry x="0" y="0"/>
                            <connects>
                                <connect connectorId="connector0" modelIndex="85412316" layer="schematic"/>
                            </connects>
                        </connector>
                    </connectors>
                </breadboardView>
                <pcbView layer="copper0trace" bottom="true">
                    <geometry z="6.50567" x="116.841" y="282.772" x1="0" y1="0" x2="8.92539" y2="-0.811399" wireFlags="128"/>
                    <wireExtras mils="11.1111" color="#f28a00" opacity="1" banded="0"/>
                    <connectors>
                        <connector connectorId="connector0" layer="copper0trace">
                            <geometry x="0" y="0"/>
                            <connects>
                                <connect connectorId="connector0" modelIndex="85410073" layer="copper0"/>
                            </connects>
                        </connector>
                        <connector connectorId="connector1" layer="copper0trace">
                            <geometry x="0" y="0"/>
                            <connects>
                                <connect connectorId="connector0" modelIndex="85412316" layer="schematic"/>
                            </connects>
                        </connector>
                    </connectors>
                </pcbView>
                <schematicView layer="schematicTrace">
                    <geometry z="5.50577" x="207" y="62.9988" x1="0" y1="0" x2="18" y2="0.0012" wireFlags="128"/>
                    <wireExtras mils="9.7222" color="#404040" opacity="1" banded="0"/>
                    <connectors>
                        <connector connectorId="connector0" layer="schematicTrace">
                            <geometry x="0" y="0"/>
                            <connects>
                                <connect connectorId="connector0" modelIndex="85410073" layer="schematic"/>
                            </connects>
                        </connector>
                        <connector connectorId="connector1" layer="schematicTrace">
                            <geometry x="0" y="0"/>
                            <connects>
                                <connect connectorId="connector0" modelIndex="85412316" layer="schematic"/>
                            </connects>
                        </connector>
                    </connectors>
                </schematicView>
            </views>
        </instance>
        <instance moduleIdRef="WireModuleID" modelIndex="85422519" path=":/resources/parts/core/wire.fzp">
            <title>Wire5569</title>
            <views>
                <breadboardView layer="breadboardWire">
                    <geometry z="3.506" x="207" y="99" x1="0" y1="0" x2="0" y2="18" wireFlags="4"/>
                    <wireExtras mils="22.2222" color="#418dd9" opacity="1" banded="0"/>
                    <connectors>
                        <connector connectorId="connector0" layer="breadboardWire">
                            <geometry x="0" y="0"/>
                            <connects>
                                <connect connectorId="connector0" modelIndex="85415785" layer="breadboard"/>
                            </connects>
                        </connector>
                        <connector connectorId="connector1" layer="breadboardWire">
                            <geometry x="0" y="0"/>
                            <connects>
                                <connect connectorId="connector0" modelIndex="85414205" layer="breadboard"/>
                            </connects>
                        </connector>
                    </connectors>
                </breadboardView>
                <pcbView layer="copper0trace" bottom="true">
                    <geometry z="6.50582" x="207" y="99" x1="0" y1="0" x2="0" y2="18" wireFlags="4"/>
                    <wireExtras mils="48" color="#f28a00" opacity="1" banded="0"/>
                    <connectors>
                        <connector connectorId="connector0" layer="copper0trace">
                            <geometry x="0" y="0"/>
                            <connects>
                                <connect connectorId="connector0" modelIndex="85415785" layer="copper0"/>
                            </connects>
                        </connector>
                        <connector connectorId="connector1" layer="copper0trace">
                            <geometry x="0" y="0"/>
                            <connects>
                                <connect connectorId="connector0" modelIndex="85414205" layer="copper0"/>
                            </connects>
                        </connector>
                    </connectors>
                </pcbView>
                <schematicView layer="schematicTrace">
                    <geometry z="5.50592" x="207" y="99" x1="0" y1="0" x2="0" y2="18" wireFlags="4"/>
                    <wireExtras mils="9.7222" color="#404040" opacity="1" banded="0"/>
                    <connectors>
                        <connector connectorId="connector0" layer="schematicTrace">
                            <geometry x="0" y="0"/>
                            <connects>
                                <connect connectorId="connector0" modelIndex="85415785" layer="schematic"/>
                            </connects>
                        </connector>
                        <connector connectorId="connector1" layer="schematicTrace">
                            <geometry x="0" y="0"/>
                            <connects>
                                <connect connectorId="connector0" modelIndex="85414205" layer="schematic"/>
                            </connects>
                        </connector>
                    </connectors>
                </schematicView>
            </views>
        </instance>
        <instance moduleIdRef="WireModuleID" modelIndex="85422565" path=":/resources/parts/core/wire.fzp">
            <title>Wire5592</title>
            <views>
                <breadboardView layer="breadboardWire">
                    <geometry z="3.50601" x="207" y="117" x1="0" y1="0" x2="2.84217e-14" y2="18" wireFlags="4"/>
                    <wireExtras mils="22.2222" color="#418dd9" opacity="1" banded="0"/>
                    <connectors>
                        <connector connectorId="connector0" layer="breadboardWire">
                            <geometry x="0" y="0"/>
                            <connects>
                                <connect connectorId="connector0" modelIndex="85414205" layer="breadboard"/>
                            </connects>
                        </connector>
                        <connector connectorId="connector1" layer="breadboardWire">
                            <geometry x="0" y="0"/>
                            <connects>
                                <connect connectorId="connector0" modelIndex="85414272" layer="breadboard"/>
                            </connects>
                        </connector>
                    </connectors>
                </breadboardView>
                <pcbView layer="copper0trace" bottom="true">
                    <geometry z="6.50583" x="207" y="117" x1="0" y1="0" x2="2.84217e-14" y2="18" wireFlags="4"/>
                    <wireExtras mils="48" color="#f28a00" opacity="1" banded="0"/>
                    <connectors>
                        <connector connectorId="connector0" layer="copper0trace">
                            <geometry x="0" y="0"/>
                            <connects>
                                <connect connectorId="connector0" modelIndex="85414205" layer="copper0"/>
                            </connects>
                        </connector>
                        <connector connectorId="connector1" layer="copper0trace">
                            <geometry x="0" y="0"/>
                            <connects>
                                <connect connectorId="connector0" modelIndex="85414272" layer="copper0"/>
                            </connects>
                        </connector>
                    </connectors>
                </pcbView>
                <schematicView layer="schematicTrace">
                    <geometry z="5.50593" x="207" y="117" x1="0" y1="0" x2="2.84217e-14" y2="18" wireFlags="4"/>
                    <wireExtras mils="9.7222" color="#404040" opacity="1" banded="0"/>
                    <connectors>
                        <connector connectorId="connector0" layer="schematicTrace">
                            <geometry x="0" y="0"/>
                            <connects>
                                <connect connectorId="connector0" modelIndex="85414205" layer="schematic"/>
                            </connects>
                        </connector>
                        <connector connectorId="connector1" layer="schematicTrace">
                            <geometry x="0" y="0"/>
                            <connects>
                                <connect connectorId="connector0" modelIndex="85414272" layer="schematic"/>
                            </connects>
                        </connector>
                    </connectors>
                </schematicView>
            </views>
        </instance>
        <instance moduleIdRef="WireModuleID" modelIndex="85422609" path=":/resources/parts/core/wire.fzp">
            <title>Wire5614</title>
            <views>
                <breadboardView layer="breadboardWire">
                    <geometry z="3.50602" x="207" y="135" x1="0" y1="0" x2="0" y2="18" wireFlags="4"/>
                    <wireExtras mils="22.2222" color="#418dd9" opacity="1" banded="0"/>
                    <connectors>
                        <connector connectorId="connector0" layer="breadboardWire">
                            <geometry x="0" y="0"/>
                            <connects>
                                <connect connectorId="connector0" modelIndex="85414272" layer="breadboard"/>
                            </connects>
                        </connector>
                        <connector connectorId="connector1" layer="breadboardWire">
                            <geometry x="0" y="0"/>
                            <connects>
                                <connect connectorId="connector0" modelIndex="85414345" layer="breadboard"/>
                            </connects>
                        </connector>
                    </connectors>
                </breadboardView>
                <pcbView layer="copper0trace" bottom="true">
                    <geometry z="6.50585" x="207" y="135" x1="0" y1="0" x2="0" y2="18" wireFlags="4"/>
                    <wireExtras mils="48" color="#f28a00" opacity="1" banded="0"/>
                    <connectors>
                        <connector connectorId="connector0" layer="copper0trace">
                            <geometry x="0" y="0"/>
                            <connects>
                                <connect connectorId="connector0" modelIndex="85414272" layer="copper0"/>
                            </connects>
                        </connector>
                        <connector connectorId="connector1" layer="copper0trace">
                            <geometry x="0" y="0"/>
                            <connects>
                                <connect connectorId="connector0" modelIndex="85414345" layer="copper0"/>
                            </connects>
                        </connector>
                    </connectors>
                </pcbView>
                <schematicView layer="schematicTrace">
                    <geometry z="5.50594" x="207" y="135" x1="0" y1="0" x2="0" y2="18" wireFlags="4"/>
                    <wireExtras mils="9.7222" color="#404040" opacity="1" banded="0"/>
                    <connectors>
                        <connector connectorId="connector0" layer="schematicTrace">
                            <geometry x="0" y="0"/>
                            <connects>
                                <connect connectorId="connector0" modelIndex="85414272" layer="schematic"/>
                            </connects>
                        </connector>
                        <connector connectorId="connector1" layer="schematicTrace">
                            <geometry x="0" y="0"/>
                            <connects>
                                <connect connectorId="connector0" modelIndex="85414345" layer="schematic"/>
                            </connects>
                        </connector>
                    </connectors>
                </schematicView>
            </views>
        </instance>
        <instance moduleIdRef="WireModuleID" modelIndex="85422651" path=":/resources/parts/core/wire.fzp">
            <title>Wire5635</title>
            <views>
                <breadboardView layer="breadboardWire">
                    <geometry z="3.50603" x="207" y="153" x1="0" y1="0" x2="2.84217e-14" y2="18" wireFlags="4"/>
                    <wireExtras mils="22.2222" color="#418dd9" opacity="1" banded="0"/>
                    <connectors>
                        <connector connectorId="connector0" layer="breadboardWire">
                            <geometry x="0" y="0"/>
                            <connects>
                                <connect connectorId="connector0" modelIndex="85414345" layer="breadboard"/>
                            </connects>
                        </connector>
                        <connector connectorId="connector1" layer="breadboardWire">
                            <geometry x="0" y="0"/>
                            <connects>
                                <connect connectorId="connector0" modelIndex="85414410" layer="breadboard"/>
                            </connects>
                        </connector>
                    </connectors>
                </breadboardView>
                <pcbView layer="copper0trace" bottom="true">
                    <geometry z="6.50587" x="207" y="153" x1="0" y1="0" x2="2.84217e-14" y2="18" wireFlags="4"/>
                    <wireExtras mils="24" color="#f28a00" opacity="1" banded="0"/>
                    <connectors>
                        <connector connectorId="connector0" layer="copper0trace">
                            <geometry x="0" y="0"/>
                            <connects>
                                <connect connectorId="connector0" modelIndex="85414345" layer="copper0"/>
                            </connects>
                        </connector>
                        <connector connectorId="connector1" layer="copper0trace">
                            <geometry x="0" y="0"/>
                            <connects>
                                <connect connectorId="connector0" modelIndex="85414410" layer="copper0"/>
                            </connects>
                        </connector>
                    </connectors>
                </pcbView>
                <schematicView layer="schematicTrace">
                    <geometry z="5.50595" x="207" y="153" x1="0" y1="0" x2="2.84217e-14" y2="18" wireFlags="4"/>
                    <wireExtras mils="9.7222" color="#404040" opacity="1" banded="0"/>
                    <connectors>
                        <connector connectorId="connector0" layer="schematicTrace">
                            <geometry x="0" y="0"/>
                            <connects>
                                <connect connectorId="connector0" modelIndex="85414345" layer="schematic"/>
                            </connects>
                        </connector>
                        <connector connectorId="connector1" layer="schematicTrace">
                            <geometry x="0" y="0"/>
                            <connects>
                                <connect connectorId="connector0" modelIndex="85414410" layer="schematic"/>
                            </connects>
                        </connector>
                    </connectors>
                </schematicView>
            </views>
        </instance>
        <instance moduleIdRef="WireModuleID" modelIndex="85422909" path=":/resources/parts/core/wire.fzp">
            <title>Wire5756</title>
            <views>
                <breadboardView layer="breadboardWire">
                    <geometry z="3.50606" x="160" y="36" x1="0" y1="0" x2="26.6667" y2="52.6667" wireFlags="4"/>
                    <wireExtras mils="22.2222" color="#418dd9" opacity="1" banded="0"/>
                    <connectors>
                        <connector connectorId="connector0" layer="breadboardWire">
                            <geometry x="0" y="0"/>
                            <connects>
                                <connect connectorId="connector5" modelIndex="6563" layer="breadboard"/>
                            </connects>
                        </connector>
                        <connector connectorId="connector1" layer="breadboardWire">
                            <geometry x="0" y="0"/>
                            <connects>
                                <connect connectorId="connector0" modelIndex="85422948" layer="breadboardWire"/>
                            </connects>
                        </connector>
                    </connectors>
                </breadboardView>
                <pcbView layer="copper0trace" bottom="true">
                    <geometry z="6.50589" x="162" y="36" x1="0" y1="0" x2="1e-05" y2="36" wireFlags="4"/>
                    <wireExtras mils="48" color="#f28a00" opacity="1" banded="0"/>
                    <connectors>
                        <connector connectorId="connector0" layer="copper0trace">
                            <geometry x="0" y="0"/>
                            <connects>
                                <connect connectorId="connector5" modelIndex="6563" layer="copper0"/>
                            </connects>
                        </connector>
                        <connector connectorId="connector1" layer="copper0trace">
                            <geometry x="0" y="0"/>
                            <connects>
                                <connect connectorId="connector0" modelIndex="85422948" layer="copper0trace"/>
                            </connects>
                        </connector>
                    </connectors>
                </pcbView>
                <schematicView layer="schematicTrace">
                    <geometry z="5.50598" x="160" y="36" x1="0" y1="0" x2="26.6667" y2="52.6667" wireFlags="4"/>
                    <wireExtras mils="9.7222" color="#404040" opacity="1" banded="0"/>
                    <connectors>
                        <connector connectorId="connector0" layer="schematicTrace">
                            <geometry x="0" y="0"/>
                            <connects>
                                <connect connectorId="connector5" modelIndex="6563" layer="schematic"/>
                            </connects>
                        </connector>
                        <connector connectorId="connector1" layer="schematicTrace">
                            <geometry x="0" y="0"/>
                            <connects>
                                <connect connectorId="connector0" modelIndex="85422948" layer="schematicTrace"/>
                            </connects>
                        </connector>
                    </connectors>
                </schematicView>
            </views>
        </instance>
        <instance moduleIdRef="WireModuleID" modelIndex="85422948" path=":/resources/parts/core/wire.fzp">
            <title>Wire5775</title>
            <views>
                <breadboardView layer="breadboardWire">
                    <geometry z="3.50607" x="162" y="72" x1="0" y1="0" x2="27" y2="18" wireFlags="4"/>
                    <wireExtras mils="22.2222" color="#418dd9" opacity="1" banded="0"/>
                    <connectors>
                        <connector connectorId="connector0" layer="breadboardWire">
                            <geometry x="0" y="0"/>
                            <connects>
                                <connect connectorId="connector1" modelIndex="85422909" layer="breadboardWire"/>
                            </connects>
                        </connector>
                        <connector connectorId="connector1" layer="breadboardWire">
                            <geometry x="0" y="0"/>
                            <connects>
                                <connect connectorId="connector0" modelIndex="85422987" layer="breadboardWire"/>
                            </connects>
                        </connector>
                    </connectors>
                </breadboardView>
                <pcbView layer="copper0trace" bottom="true">
                    <geometry z="6.5059" x="162" y="72" x1="0" y1="0" x2="18" y2="18" wireFlags="4"/>
                    <wireExtras mils="48" color="#f28a00" opacity="1" banded="0"/>
                    <connectors>
                        <connector connectorId="connector0" layer="copper0trace">
                            <geometry x="0" y="0"/>
                            <connects>
                                <connect connectorId="connector1" modelIndex="85422909" layer="copper0trace"/>
                            </connects>
                        </connector>
                        <connector connectorId="connector1" layer="copper0trace">
                            <geometry x="0" y="0"/>
                            <connects>
                                <connect connectorId="connector0" modelIndex="85422987" layer="copper0trace"/>
                            </connects>
                        </connector>
                    </connectors>
                </pcbView>
                <schematicView layer="schematicTrace">
                    <geometry z="5.50599" x="162" y="72" x1="0" y1="0" x2="27" y2="18" wireFlags="4"/>
                    <wireExtras mils="9.7222" color="#404040" opacity="1" banded="0"/>
                    <connectors>
                        <connector connectorId="connector0" layer="schematicTrace">
                            <geometry x="0" y="0"/>
                            <connects>
                                <connect connectorId="connector1" modelIndex="85422909" layer="schematicTrace"/>
                            </connects>
                        </connector>
                        <connector connectorId="connector1" layer="schematicTrace">
                            <geometry x="0" y="0"/>
                            <connects>
                                <connect connectorId="connector0" modelIndex="85422987" layer="schematicTrace"/>
                            </connects>
                        </connector>
                    </connectors>
                </schematicView>
            </views>
        </instance>
        <instance moduleIdRef="WireModuleID" modelIndex="85422987" path=":/resources/parts/core/wire.fzp">
            <title>Wire5794</title>
            <views>
                <breadboardView layer="breadboardWire">
                    <geometry z="3.50608" x="180" y="90" x1="0" y1="0" x2="9" y2="0" wireFlags="4"/>
                    <wireExtras mils="22.2222" color="#418dd9" opacity="1" banded="0"/>
                    <connectors>
                        <connector connectorId="connector0" layer="breadboardWire">
                            <geometry x="0" y="0"/>
                            <connects>
                                <connect connectorId="connector1" modelIndex="85422948" layer="breadboardWire"/>
                            </connects>
                        </connector>
                        <connector connectorId="connector1" layer="breadboardWire">
                            <geometry x="0" y="0"/>
                            <connects>
                                <connect connectorId="connector0" modelIndex="85416159" layer="breadboard"/>
                            </connects>
                        </connector>
                    </connectors>
                </breadboardView>
                <pcbView layer="copper0trace" bottom="true">
                    <geometry z="6.50592" x="180" y="90" x1="0" y1="0" x2="9" y2="0" wireFlags="4"/>
                    <wireExtras mils="48" color="#f28a00" opacity="1" banded="0"/>
                    <connectors>
                        <connector connectorId="connector0" layer="copper0trace">
                            <geometry x="0" y="0"/>
                            <connects>
                                <connect connectorId="connector1" modelIndex="85422948" layer="copper0trace"/>
                            </connects>
                        </connector>
                        <connector connectorId="connector1" layer="copper0trace">
                            <geometry x="0" y="0"/>
                            <connects>
                                <connect connectorId="connector0" modelIndex="85416159" layer="copper0"/>
                            </connects>
                        </connector>
                    </connectors>
                </pcbView>
                <schematicView layer="schematicTrace">
                    <geometry z="5.506" x="180" y="90" x1="0" y1="0" x2="9" y2="0" wireFlags="4"/>
                    <wireExtras mils="9.7222" color="#404040" opacity="1" banded="0"/>
                    <connectors>
                        <connector connectorId="connector0" layer="schematicTrace">
                            <geometry x="0" y="0"/>
                            <connects>
                                <connect connectorId="connector1" modelIndex="85422948" layer="schematicTrace"/>
                            </connects>
                        </connector>
                        <connector connectorId="connector1" layer="schematicTrace">
                            <geometry x="0" y="0"/>
                            <connects>
                                <connect connectorId="connector0" modelIndex="85416159" layer="schematic"/>
                            </connects>
                        </connector>
                    </connectors>
                </schematicView>
            </views>
        </instance>
        <instance moduleIdRef="WireModuleID" modelIndex="85423028" path=":/resources/parts/core/wire.fzp">
            <title>Wire5813</title>
            <views>
                <breadboardView layer="breadboardWire">
                    <geometry z="3.50609" x="189.333" y="108" x1="0" y1="0" x2="-0.333333" y2="-18" wireFlags="4"/>
                    <wireExtras mils="22.2222" color="#418dd9" opacity="1" banded="0"/>
                    <connectors>
                        <connector connectorId="connector0" layer="breadboardWire">
                            <geometry x="0" y="0"/>
                            <connects>
                                <connect connectorId="connector1" modelIndex="85423029" layer="breadboardWire"/>
                            </connects>
                        </connector>
                        <connector connectorId="connector1" layer="breadboardWire">
                            <geometry x="0" y="0"/>
                            <connects>
                                <connect connectorId="connector0" modelIndex="85416159" layer="breadboard"/>
                            </connects>
                        </connector>
                    </connectors>
                </breadboardView>
                <pcbView layer="copper0trace" bottom="true">
                    <geometry z="6.50593" x="189.333" y="108" x1="0" y1="0" x2="-0.333333" y2="-18" wireFlags="4"/>
                    <wireExtras mils="48" color="#f28a00" opacity="1" banded="0"/>
                    <connectors>
                        <connector connectorId="connector0" layer="copper0trace">
                            <geometry x="0" y="0"/>
                            <connects>
                                <connect connectorId="connector1" modelIndex="85423029" layer="copper0trace"/>
                            </connects>
                        </connector>
                        <connector connectorId="connector1" layer="copper0trace">
                            <geometry x="0" y="0"/>
                            <connects>
                                <connect connectorId="connector0" modelIndex="85416159" layer="copper0"/>
                            </connects>
                        </connector>
                    </connectors>
                </pcbView>
                <schematicView layer="schematicTrace">
                    <geometry z="5.50601" x="189.333" y="108" x1="0" y1="0" x2="-0.333333" y2="-18" wireFlags="4"/>
                    <wireExtras mils="9.7222" color="#404040" opacity="1" banded="0"/>
                    <connectors>
                        <connector connectorId="connector0" layer="schematicTrace">
                            <geometry x="0" y="0"/>
                            <connects>
                                <connect connectorId="connector1" modelIndex="85423029" layer="schematicTrace"/>
                            </connects>
                        </connector>
                        <connector connectorId="connector1" layer="schematicTrace">
                            <geometry x="0" y="0"/>
                            <connects>
                                <connect connectorId="connector0" modelIndex="85416159" layer="schematic"/>
                            </connects>
                        </connector>
                    </connectors>
                </schematicView>
            </views>
        </instance>
        <instance moduleIdRef="WireModuleID" modelIndex="85423029" path=":/resources/parts/core/wire.fzp">
            <title>Wire5814</title>
            <views>
                <breadboardView layer="breadboardWire">
                    <geometry z="3.5061" x="189" y="108" x1="0" y1="0" x2="0.333333" y2="-1.42109e-14" wireFlags="4"/>
                    <wireExtras mils="22.2222" color="#418dd9" opacity="1" banded="0"/>
                    <connectors>
                        <connector connectorId="connector0" layer="breadboardWire">
                            <geometry x="0" y="0"/>
                            <connects>
                                <connect connectorId="connector0" modelIndex="85414678" layer="breadboard"/>
                            </connects>
                        </connector>
                        <connector connectorId="connector1" layer="breadboardWire">
                            <geometry x="0" y="0"/>
                            <connects>
                                <connect connectorId="connector0" modelIndex="85423028" layer="breadboardWire"/>
                            </connects>
                        </connector>
                    </connectors>
                </breadboardView>
                <pcbView layer="copper0trace" bottom="true">
                    <geometry z="6.50594" x="189" y="108" x1="0" y1="0" x2="0.333333" y2="-1.42109e-14" wireFlags="4"/>
                    <wireExtras mils="48" color="#f28a00" opacity="1" banded="0"/>
                    <connectors>
                        <connector connectorId="connector0" layer="copper0trace">
                            <geometry x="0" y="0"/>
                            <connects>
                                <connect connectorId="connector0" modelIndex="85414678" layer="copper0"/>
                            </connects>
                        </connector>
                        <connector connectorId="connector1" layer="copper0trace">
                            <geometry x="0" y="0"/>
                            <connects>
                                <connect connectorId="connector0" modelIndex="85423028" layer="copper0trace"/>
                            </connects>
                        </connector>
                    </connectors>
                </pcbView>
                <schematicView layer="schematicTrace">
                    <geometry z="5.50602" x="189" y="108" x1="0" y1="0" x2="0.333333" y2="-1.42109e-14" wireFlags="4"/>
                    <wireExtras mils="9.7222" color="#404040" opacity="1" banded="0"/>
                    <connectors>
                        <connector connectorId="connector0" layer="schematicTrace">
                            <geometry x="0" y="0"/>
                            <connects>
                                <connect connectorId="connector0" modelIndex="85414678" layer="schematic"/>
                            </connects>
                        </connector>
                        <connector connectorId="connector1" layer="schematicTrace">
                            <geometry x="0" y="0"/>
                            <connects>
                                <connect connectorId="connector0" modelIndex="85423028" layer="schematicTrace"/>
                            </connects>
                        </connector>
                    </connectors>
                </schematicView>
            </views>
        </instance>
        <instance moduleIdRef="WireModuleID" modelIndex="85423066" path=":/resources/parts/core/wire.fzp">
            <title>Wire5832</title>
            <views>
                <breadboardView layer="breadboardWire">
                    <geometry z="3.50611" x="189" y="108" x1="0" y1="0" x2="2.84217e-14" y2="18" wireFlags="4"/>
                    <wireExtras mils="22.2222" color="#418dd9" opacity="1" banded="0"/>
                    <connectors>
                        <connector connectorId="connector0" layer="breadboardWire">
                            <geometry x="0" y="0"/>
                            <connects>
                                <connect connectorId="connector0" modelIndex="85414678" layer="breadboard"/>
                            </connects>
                        </connector>
                        <connector connectorId="connector1" layer="breadboardWire">
                            <geometry x="0" y="0"/>
                            <connects>
                                <connect connectorId="connector0" modelIndex="85414479" layer="breadboard"/>
                            </connects>
                        </connector>
                    </connectors>
                </breadboardView>
                <pcbView layer="copper0trace" bottom="true">
                    <geometry z="6.50597" x="189" y="108" x1="0" y1="0" x2="2.84217e-14" y2="18" wireFlags="4"/>
                    <wireExtras mils="48" color="#f28a00" opacity="1" banded="0"/>
                    <connectors>
                        <connector connectorId="connector0" layer="copper0trace">
                            <geometry x="0" y="0"/>
                            <connects>
                                <connect connectorId="connector0" modelIndex="85414678" layer="copper0"/>
                            </connects>
                        </connector>
                        <connector connectorId="connector1" layer="copper0trace">
                            <geometry x="0" y="0"/>
                            <connects>
                                <connect connectorId="connector0" modelIndex="85414479" layer="copper0"/>
                            </connects>
                        </connector>
                    </connectors>
                </pcbView>
                <schematicView layer="schematicTrace">
                    <geometry z="5.50603" x="189" y="108" x1="0" y1="0" x2="2.84217e-14" y2="18" wireFlags="4"/>
                    <wireExtras mils="9.7222" color="#404040" opacity="1" banded="0"/>
                    <connectors>
                        <connector connectorId="connector0" layer="schematicTrace">
                            <geometry x="0" y="0"/>
                            <connects>
                                <connect connectorId="connector0" modelIndex="85414678" layer="schematic"/>
                            </connects>
                        </connector>
                        <connector connectorId="connector1" layer="schematicTrace">
                            <geometry x="0" y="0"/>
                            <connects>
                                <connect connectorId="connector0" modelIndex="85414479" layer="schematic"/>
                            </connects>
                        </connector>
                    </connectors>
                </schematicView>
            </views>
        </instance>
        <instance moduleIdRef="WireModuleID" modelIndex="85423100" path=":/resources/parts/core/wire.fzp">
            <title>Wire5849</title>
            <views>
                <breadboardView layer="breadboardWire">
                    <geometry z="3.50612" x="189" y="126" x1="0" y1="0" x2="0" y2="18" wireFlags="4"/>
                    <wireExtras mils="22.2222" color="#418dd9" opacity="1" banded="0"/>
                    <connectors>
                        <connector connectorId="connector0" layer="breadboardWire">
                            <geometry x="0" y="0"/>
                            <connects>
                                <connect connectorId="connector0" modelIndex="85414479" layer="breadboard"/>
                            </connects>
                        </connector>
                        <connector connectorId="connector1" layer="breadboardWire">
                            <geometry x="0" y="0"/>
                            <connects>
                                <connect connectorId="connector0" modelIndex="85414555" layer="breadboard"/>
                            </connects>
                        </connector>
                    </connectors>
                </breadboardView>
                <pcbView layer="copper0trace" bottom="true">
                    <geometry z="6.50599" x="189" y="126" x1="0" y1="0" x2="0" y2="18" wireFlags="4"/>
                    <wireExtras mils="48" color="#f28a00" opacity="1" banded="0"/>
                    <connectors>
                        <connector connectorId="connector0" layer="copper0trace">
                            <geometry x="0" y="0"/>
                            <connects>
                                <connect connectorId="connector0" modelIndex="85414479" layer="copper0"/>
                            </connects>
                        </connector>
                        <connector connectorId="connector1" layer="copper0trace">
                            <geometry x="0" y="0"/>
                            <connects>
                                <connect connectorId="connector0" modelIndex="85414555" layer="copper0"/>
                            </connects>
                        </connector>
                    </connectors>
                </pcbView>
                <schematicView layer="schematicTrace">
                    <geometry z="5.50604" x="189" y="126" x1="0" y1="0" x2="0" y2="18" wireFlags="4"/>
                    <wireExtras mils="9.7222" color="#404040" opacity="1" banded="0"/>
                    <connectors>
                        <connector connectorId="connector0" layer="schematicTrace">
                            <geometry x="0" y="0"/>
                            <connects>
                                <connect connectorId="connector0" modelIndex="85414479" layer="schematic"/>
                            </connects>
                        </connector>
                        <connector connectorId="connector1" layer="schematicTrace">
                            <geometry x="0" y="0"/>
                            <connects>
                                <connect connectorId="connector0" modelIndex="85414555" layer="schematic"/>
                            </connects>
                        </connector>
                    </connectors>
                </schematicView>
            </views>
        </instance>
        <instance moduleIdRef="WireModuleID" modelIndex="85423132" path=":/resources/parts/core/wire.fzp">
            <title>Wire5865</title>
            <views>
                <breadboardView layer="breadboardWire">
                    <geometry z="3.50613" x="189" y="144" x1="0" y1="0" x2="0" y2="18" wireFlags="4"/>
                    <wireExtras mils="22.2222" color="#418dd9" opacity="1" banded="0"/>
                    <connectors>
                        <connector connectorId="connector0" layer="breadboardWire">
                            <geometry x="0" y="0"/>
                            <connects>
                                <connect connectorId="connector0" modelIndex="85414555" layer="breadboard"/>
                            </connects>
                        </connector>
                        <connector connectorId="connector1" layer="breadboardWire">
                            <geometry x="0" y="0"/>
                            <connects>
                                <connect connectorId="connector0" modelIndex="85414596" layer="breadboard"/>
                            </connects>
                        </connector>
                    </connectors>
                </breadboardView>
                <pcbView layer="copper0trace" bottom="true">
                    <geometry z="6.50601" x="189" y="144" x1="0" y1="0" x2="0" y2="18" wireFlags="4"/>
                    <wireExtras mils="48" color="#f28a00" opacity="1" banded="0"/>
                    <connectors>
                        <connector connectorId="connector0" layer="copper0trace">
                            <geometry x="0" y="0"/>
                            <connects>
                                <connect connectorId="connector0" modelIndex="85414555" layer="copper0"/>
                            </connects>
                        </connector>
                        <connector connectorId="connector1" layer="copper0trace">
                            <geometry x="0" y="0"/>
                            <connects>
                                <connect connectorId="connector0" modelIndex="85414596" layer="copper0"/>
                            </connects>
                        </connector>
                    </connectors>
                </pcbView>
                <schematicView layer="schematicTrace">
                    <geometry z="5.50605" x="189" y="144" x1="0" y1="0" x2="0" y2="18" wireFlags="4"/>
                    <wireExtras mils="9.7222" color="#404040" opacity="1" banded="0"/>
                    <connectors>
                        <connector connectorId="connector0" layer="schematicTrace">
                            <geometry x="0" y="0"/>
                            <connects>
                                <connect connectorId="connector0" modelIndex="85414555" layer="schematic"/>
                            </connects>
                        </connector>
                        <connector connectorId="connector1" layer="schematicTrace">
                            <geometry x="0" y="0"/>
                            <connects>
                                <connect connectorId="connector0" modelIndex="85414596" layer="schematic"/>
                            </connects>
                        </connector>
                    </connectors>
                </schematicView>
            </views>
        </instance>
        <instance moduleIdRef="WireModuleID" modelIndex="85423162" path=":/resources/parts/core/wire.fzp">
            <title>Wire5880</title>
            <views>
                <breadboardView layer="breadboardWire">
                    <geometry z="3.50614" x="63.0394" y="9.00001" x1="0" y1="0" x2="-36.0394" y2="-1.369e-05" wireFlags="4"/>
                    <wireExtras mils="22.2222" color="#418dd9" opacity="1" banded="0"/>
                    <connectors>
                        <connector connectorId="connector0" layer="breadboardWire">
                            <geometry x="0" y="0"/>
                            <connects>
                                <connect connectorId="connector2" modelIndex="5775" layer="breadboard"/>
                            </connects>
                        </connector>
                        <connector connectorId="connector1" layer="breadboardWire">
                            <geometry x="0" y="0"/>
                            <connects>
                                <connect connectorId="connector1" modelIndex="5781" layer="breadboard"/>
                            </connects>
                        </connector>
                    </connectors>
                </breadboardView>
                <pcbView layer="copper0trace" bottom="true">
                    <geometry z="6.50603" x="63.0393" y="9.00004" x1="0" y1="0" x2="-36.0393" y2="-3.96372e-05" wireFlags="4"/>
                    <wireExtras mils="48" color="#f28a00" opacity="1" banded="0"/>
                    <connectors>
                        <connector connectorId="connector0" layer="copper0trace">
                            <geometry x="0" y="0"/>
                            <connects>
                                <connect connectorId="connector2" modelIndex="5775" layer="copper0"/>
                            </connects>
                        </connector>
                        <connector connectorId="connector1" layer="copper0trace">
                            <geometry x="0" y="0"/>
                            <connects>
                                <connect connectorId="connector1" modelIndex="5781" layer="copper0"/>
                            </connects>
                        </connector>
                    </connectors>
                </pcbView>
                <schematicView layer="schematicTrace">
                    <geometry z="5.50606" x="63.0394" y="9.00001" x1="0" y1="0" x2="-36.0394" y2="-1.369e-05" wireFlags="4"/>
                    <wireExtras mils="9.7222" color="#404040" opacity="1" banded="0"/>
                    <connectors>
                        <connector connectorId="connector0" layer="schematicTrace">
                            <geometry x="0" y="0"/>
                            <connects>
                                <connect connectorId="connector2" modelIndex="5775" layer="schematic"/>
                            </connects>
                        </connector>
                        <connector connectorId="connector1" layer="schematicTrace">
                            <geometry x="0" y="0"/>
                            <connects>
                                <connect connectorId="connector1" modelIndex="5781" layer="schematic"/>
                            </connects>
                        </connector>
                    </connectors>
                </schematicView>
            </views>
        </instance>
        <instance moduleIdRef="WireModuleID" modelIndex="85423232" path=":/resources/parts/core/wire.fzp">
            <title>Wire5915</title>
            <views>
                <breadboardView layer="breadboardWire">
                    <geometry z="3.50615" x="27" y="18" x1="0" y1="0" x2="-36" y2="9" wireFlags="4"/>
                    <wireExtras mils="22.2222" color="#418dd9" opacity="1" banded="0"/>
                    <connectors>
                        <connector connectorId="connector0" layer="breadboardWire">
                            <geometry x="0" y="0"/>
                            <connects>
                                <connect connectorId="connector0" modelIndex="5781" layer="breadboard"/>
                            </connects>
                        </connector>
                        <connector connectorId="connector1" layer="breadboardWire">
                            <geometry x="0" y="0"/>
                            <connects>
                                <connect connectorId="connector1" modelIndex="5778" layer="breadboard"/>
                            </connects>
                        </connector>
                    </connectors>
                </breadboardView>
                <pcbView layer="copper0trace" bottom="true">
                    <geometry z="6.50604" x="27" y="18" x1="0" y1="0" x2="-27" y2="-3.55271e-15" wireFlags="4"/>
                    <wireExtras mils="48" color="#f28a00" opacity="1" banded="0"/>
                    <connectors>
                        <connector connectorId="connector0" layer="copper0trace">
                            <geometry x="0" y="0"/>
                            <connects>
                                <connect connectorId="connector0" modelIndex="5781" layer="copper0"/>
                            </connects>
                        </connector>
                        <connector connectorId="connector1" layer="copper0trace">
                            <geometry x="0" y="0"/>
                            <connects>
                                <connect connectorId="connector1" modelIndex="5778" layer="copper0"/>
                            </connects>
                        </connector>
                    </connectors>
                </pcbView>
                <schematicView layer="schematicTrace">
                    <geometry z="5.50607" x="27" y="18" x1="0" y1="0" x2="-36" y2="9" wireFlags="4"/>
                    <wireExtras mils="9.7222" color="#404040" opacity="1" banded="0"/>
                    <connectors>
                        <connector connectorId="connector0" layer="schematicTrace">
                            <geometry x="0" y="0"/>
                            <connects>
                                <connect connectorId="connector0" modelIndex="5781" layer="schematic"/>
                            </connects>
                        </connector>
                        <connector connectorId="connector1" layer="schematicTrace">
                            <geometry x="0" y="0"/>
                            <connects>
                                <connect connectorId="connector1" modelIndex="5778" layer="schematic"/>
                            </connects>
                        </connector>
                    </connectors>
                </schematicView>
            </views>
        </instance>
        <instance moduleIdRef="WireModuleID" modelIndex="85423330" path=":/resources/parts/core/wire.fzp">
            <title>Wire5963</title>
            <views>
                <breadboardView layer="breadboardWire">
                    <geometry z="3.50616" x="28" y="17.3333" x1="0" y1="0" x2="-36" y2="8.66667" wireFlags="4"/>
                    <wireExtras mils="22.2222" color="#418dd9" opacity="1" banded="0"/>
                    <connectors>
                        <connector connectorId="connector0" layer="breadboardWire">
                            <geometry x="0" y="0"/>
                            <connects>
                                <connect connectorId="connector0" modelIndex="5781" layer="breadboard"/>
                            </connects>
                        </connector>
                        <connector connectorId="connector1" layer="breadboardWire">
                            <geometry x="0" y="0"/>
                            <connects>
                                <connect connectorId="connector1" modelIndex="5778" layer="breadboard"/>
                            </connects>
                        </connector>
                    </connectors>
                </breadboardView>
                <pcbView layer="copper1trace">
                    <geometry z="9.50581" x="27" y="18" x1="0" y1="0" x2="-27" y2="-3.55271e-15" wireFlags="4"/>
                    <wireExtras mils="48" color="#f2c600" opacity="1" banded="0"/>
                    <connectors>
                        <connector connectorId="connector0" layer="copper1trace">
                            <geometry x="0" y="0"/>
                            <connects>
                                <connect connectorId="connector0" modelIndex="5781" layer="copper1"/>
                            </connects>
                        </connector>
                        <connector connectorId="connector1" layer="copper1trace">
                            <geometry x="0" y="0"/>
                            <connects>
                                <connect connectorId="connector1" modelIndex="5778" layer="copper1"/>
                            </connects>
                        </connector>
                    </connectors>
                </pcbView>
                <schematicView layer="schematicTrace">
                    <geometry z="5.50608" x="28" y="17.3333" x1="0" y1="0" x2="-36" y2="8.66667" wireFlags="4"/>
                    <wireExtras mils="9.7222" color="#404040" opacity="1" banded="0"/>
                    <connectors>
                        <connector connectorId="connector0" layer="schematicTrace">
                            <geometry x="0" y="0"/>
                            <connects>
                                <connect connectorId="connector0" modelIndex="5781" layer="schematic"/>
                            </connects>
                        </connector>
                        <connector connectorId="connector1" layer="schematicTrace">
                            <geometry x="0" y="0"/>
                            <connects>
                                <connect connectorId="connector1" modelIndex="5778" layer="schematic"/>
                            </connects>
                        </connector>
                    </connectors>
                </schematicView>
            </views>
        </instance>
        <instance moduleIdRef="ViaModuleID" modelIndex="85423595" path=":/resources/parts/core/via.fzp">
            <property name="hole size" value="0.4mm,0.3mm"/>
            <title>Via8</title>
            <views>
                <breadboardView layer="copper0">
                    <geometry z="5.50466" x="68.625" y="-30.375" wireFlags="0"/>
                    <connectors>
                        <connector connectorId="connector0" layer="copper0">
                            <geometry x="0" y="0"/>
                            <connects>
                                <connect connectorId="connector0" modelIndex="85423621" layer="breadboardWire"/>
                                <connect connectorId="connector0" modelIndex="85430036" layer="breadboardWire"/>
                            </connects>
                        </connector>
                    </connectors>
                </breadboardView>
                <pcbView layer="copper0">
                    <geometry z="5.50496" x="167.228" y="158.228" wireFlags="0"/>
                    <connectors>
                        <connector connectorId="connector0" layer="copper0">
                            <geometry x="0" y="0"/>
                            <connects>
                                <connect connectorId="connector0" modelIndex="85430036" layer="copper0trace"/>
                            </connects>
                        </connector>
                    </connectors>
                </pcbView>
                <schematicView layer="copper0">
                    <geometry z="5.50454" x="167.625" y="311.625" wireFlags="0"/>
                    <connectors>
                        <connector connectorId="connector0" layer="copper0">
                            <geometry x="0" y="0"/>
                            <connects>
                                <connect connectorId="connector0" modelIndex="85423621" layer="schematicTrace"/>
                                <connect connectorId="connector0" modelIndex="85430036" layer="schematicTrace"/>
                            </connects>
                        </connector>
                    </connectors>
                </schematicView>
            </views>
        </instance>
        <instance moduleIdRef="WireModuleID" modelIndex="85423621" path=":/resources/parts/core/wire.fzp">
            <title>Wire6080</title>
            <views>
                <breadboardView layer="breadboardWire">
                    <geometry z="3.50617" x="170" y="160.667" x1="0" y1="0" x2="-43.3333" y2="-0.666667" wireFlags="4"/>
                    <wireExtras mils="22.2222" color="#418dd9" opacity="1" banded="0"/>
                    <connectors>
                        <connector connectorId="connector0" layer="breadboardWire">
                            <geometry x="0" y="0"/>
                            <connects>
                                <connect connectorId="connector0" modelIndex="85423595" layer="copper0"/>
                            </connects>
                        </connector>
                        <connector connectorId="connector1" layer="breadboardWire">
                            <geometry x="0" y="0"/>
                            <connects>
                                <connect connectorId="connector20" modelIndex="5775" layer="breadboard"/>
                            </connects>
                        </connector>
                    </connectors>
                </breadboardView>
                <pcbView layer="copper1trace">
                    <geometry z="9.50584" x="171" y="162" x1="0" y1="0" x2="-44.9997" y2="0.000371247" wireFlags="4"/>
                    <wireExtras mils="24" color="#f2c600" opacity="1" banded="0"/>
                    <connectors>
                        <connector connectorId="connector0" layer="copper1trace">
                            <geometry x="0" y="0"/>
                            <connects>
                                <connect connectorId="connector0" modelIndex="85423595" layer="copper1"/>
                            </connects>
                        </connector>
                        <connector connectorId="connector1" layer="copper1trace">
                            <geometry x="0" y="0"/>
                            <connects>
                                <connect connectorId="connector20" modelIndex="5775" layer="copper1"/>
                            </connects>
                        </connector>
                    </connectors>
                </pcbView>
                <schematicView layer="schematicTrace">
                    <geometry z="5.50609" x="170" y="160.667" x1="0" y1="0" x2="-43.3333" y2="-0.666667" wireFlags="4"/>
                    <wireExtras mils="9.7222" color="#404040" opacity="1" banded="0"/>
                    <connectors>
                        <connector connectorId="connector0" layer="schematicTrace">
                            <geometry x="0" y="0"/>
                            <connects>
                                <connect connectorId="connector0" modelIndex="85423595" layer="copper0"/>
                            </connects>
                        </connector>
                        <connector connectorId="connector1" layer="schematicTrace">
                            <geometry x="0" y="0"/>
                            <connects>
                                <connect connectorId="connector20" modelIndex="5775" layer="schematic"/>
                            </connects>
                        </connector>
                    </connectors>
                </schematicView>
            </views>
        </instance>
        <instance moduleIdRef="ViaModuleID" modelIndex="85423944" path=":/resources/parts/core/via.fzp">
            <property name="hole size" value="0.4mm,0.3mm"/>
            <title>Via9</title>
            <views>
                <breadboardView layer="copper0">
                    <geometry z="5.50468" x="113.625" y="-156.375" wireFlags="0"/>
                    <connectors>
                        <connector connectorId="connector0" layer="copper0">
                            <geometry x="0" y="0"/>
                            <connects>
                                <connect connectorId="connector1" modelIndex="85423976" layer="breadboardWire"/>
                                <connect connectorId="connector0" modelIndex="85423947" layer="breadboardWire"/>
                            </connects>
                        </connector>
                    </connectors>
                </breadboardView>
                <pcbView layer="copper0">
                    <geometry z="5.50499" x="212.228" y="32.2283" wireFlags="0"/>
                    <connectors>
                        <connector connectorId="connector0" layer="copper0">
                            <geometry x="0" y="0"/>
                            <connects>
                                <connect connectorId="connector1" modelIndex="85423976" layer="copper0trace"/>
                            </connects>
                        </connector>
                    </connectors>
                </pcbView>
                <schematicView layer="copper0">
                    <geometry z="5.50456" x="212.625" y="185.625" wireFlags="0"/>
                    <connectors>
                        <connector connectorId="connector0" layer="copper0">
                            <geometry x="0" y="0"/>
                            <connects>
                                <connect connectorId="connector1" modelIndex="85423976" layer="schematicTrace"/>
                                <connect connectorId="connector0" modelIndex="85423947" layer="schematicTrace"/>
                            </connects>
                        </connector>
                    </connectors>
                </schematicView>
            </views>
        </instance>
        <instance moduleIdRef="WireModuleID" modelIndex="85423976" path=":/resources/parts/core/wire.fzp">
            <title>Wire6247</title>
            <views>
                <breadboardView layer="breadboardWire">
                    <geometry z="3.50626" x="225.333" y="45.3333" x1="0" y1="0" x2="-9.33333" y2="-9.33333" wireFlags="4"/>
                    <wireExtras mils="22.2222" color="#418dd9" opacity="1" banded="0"/>
                    <connectors>
                        <connector connectorId="connector0" layer="breadboardWire">
                            <geometry x="0" y="0"/>
                            <connects>
                                <connect connectorId="connector1" modelIndex="85430095" layer="breadboardWire"/>
                            </connects>
                        </connector>
                        <connector connectorId="connector1" layer="breadboardWire">
                            <geometry x="0" y="0"/>
                            <connects>
                                <connect connectorId="connector0" modelIndex="85423944" layer="copper0"/>
                            </connects>
                        </connector>
                    </connectors>
                </breadboardView>
                <pcbView layer="copper0trace" bottom="true">
                    <geometry z="6.50624" x="224.878" y="44.878" x1="0" y1="0" x2="-8.87805" y2="-8.87805" wireFlags="4"/>
                    <wireExtras mils="32" color="#f28a00" opacity="1" banded="0"/>
                    <connectors>
                        <connector connectorId="connector0" layer="copper0trace">
                            <geometry x="0" y="0"/>
                            <connects>
                                <connect connectorId="connector1" modelIndex="85430095" layer="copper0trace"/>
                            </connects>
                        </connector>
                        <connector connectorId="connector1" layer="copper0trace">
                            <geometry x="0" y="0"/>
                            <connects>
                                <connect connectorId="connector0" modelIndex="85423944" layer="copper0"/>
                            </connects>
                        </connector>
                    </connectors>
                </pcbView>
                <schematicView layer="schematicTrace">
                    <geometry z="5.50618" x="225.333" y="45.3333" x1="0" y1="0" x2="-9.33333" y2="-9.33333" wireFlags="4"/>
                    <wireExtras mils="9.7222" color="#404040" opacity="1" banded="0"/>
                    <connectors>
                        <connector connectorId="connector0" layer="schematicTrace">
                            <geometry x="0" y="0"/>
                            <connects>
                                <connect connectorId="connector1" modelIndex="85430095" layer="schematicTrace"/>
                            </connects>
                        </connector>
                        <connector connectorId="connector1" layer="schematicTrace">
                            <geometry x="0" y="0"/>
                            <connects>
                                <connect connectorId="connector0" modelIndex="85423944" layer="copper0"/>
                            </connects>
                        </connector>
                    </connectors>
                </schematicView>
            </views>
        </instance>
        <instance moduleIdRef="WireModuleID" modelIndex="85423977" path=":/resources/parts/core/wire.fzp">
            <title>Wire6248</title>
            <views>
                <breadboardView layer="breadboardWire">
                    <geometry z="3.50627" x="234" y="35.91" x1="0" y1="0" x2="-8.66667" y2="9.42333" wireFlags="4"/>
                    <wireExtras mils="22.2222" color="#418dd9" opacity="1" banded="0"/>
                    <connectors>
                        <connector connectorId="connector0" layer="breadboardWire">
                            <geometry x="0" y="0"/>
                            <connects>
                                <connect connectorId="connector5" modelIndex="6557" layer="breadboard"/>
                            </connects>
                        </connector>
                        <connector connectorId="connector1" layer="breadboardWire">
                            <geometry x="0" y="0"/>
                            <connects>
                                <connect connectorId="connector0" modelIndex="85430095" layer="breadboardWire"/>
                            </connects>
                        </connector>
                    </connectors>
                </breadboardView>
                <pcbView layer="copper0trace" bottom="true">
                    <geometry z="6.50626" x="234" y="35.91" x1="0" y1="0" x2="-0.09799" y2="8.96799" wireFlags="4"/>
                    <wireExtras mils="32" color="#f28a00" opacity="1" banded="0"/>
                    <connectors>
                        <connector connectorId="connector0" layer="copper0trace">
                            <geometry x="0" y="0"/>
                            <connects>
                                <connect connectorId="connector5" modelIndex="6557" layer="copper0"/>
                            </connects>
                        </connector>
                        <connector connectorId="connector1" layer="copper0trace">
                            <geometry x="0" y="0"/>
                            <connects>
                                <connect connectorId="connector0" modelIndex="85430095" layer="copper0trace"/>
                            </connects>
                        </connector>
                    </connectors>
                </pcbView>
                <schematicView layer="schematicTrace">
                    <geometry z="5.50619" x="234" y="35.91" x1="0" y1="0" x2="-8.66667" y2="9.42333" wireFlags="4"/>
                    <wireExtras mils="9.7222" color="#404040" opacity="1" banded="0"/>
                    <connectors>
                        <connector connectorId="connector0" layer="schematicTrace">
                            <geometry x="0" y="0"/>
                            <connects>
                                <connect connectorId="connector5" modelIndex="6557" layer="schematic"/>
                            </connects>
                        </connector>
                        <connector connectorId="connector1" layer="schematicTrace">
                            <geometry x="0" y="0"/>
                            <connects>
                                <connect connectorId="connector0" modelIndex="85430095" layer="schematicTrace"/>
                            </connects>
                        </connector>
                    </connectors>
                </schematicView>
            </views>
        </instance>
        <instance moduleIdRef="WireModuleID" modelIndex="85424028" path=":/resources/parts/core/wire.fzp">
            <title>Wire6272</title>
            <views>
                <breadboardView layer="breadboardWire">
                    <geometry z="3.5063" x="270" y="153" x1="0" y1="0" x2="-27" y2="-36" wireFlags="4"/>
                    <wireExtras mils="22.2222" color="#418dd9" opacity="1" banded="0"/>
                    <connectors>
                        <connector connectorId="connector0" layer="breadboardWire">
                            <geometry x="0" y="0"/>
                            <connects>
                                <connect connectorId="connector1" modelIndex="85418495" layer="breadboardWire"/>
                            </connects>
                        </connector>
                        <connector connectorId="connector1" layer="breadboardWire">
                            <geometry x="0" y="0"/>
                            <connects>
                                <connect connectorId="connector0" modelIndex="85424042" layer="breadboardWire"/>
                            </connects>
                        </connector>
                    </connectors>
                </breadboardView>
                <pcbView layer="copper0trace" bottom="true">
                    <geometry z="6.50539" x="270" y="153" x1="0" y1="0" x2="0" y2="-9" wireFlags="4"/>
                    <wireExtras mils="24" color="#f28a00" opacity="1" banded="0"/>
                    <connectors>
                        <connector connectorId="connector0" layer="copper0trace">
                            <geometry x="0" y="0"/>
                            <connects>
                                <connect connectorId="connector1" modelIndex="85418495" layer="copper0trace"/>
                            </connects>
                        </connector>
                        <connector connectorId="connector1" layer="copper0trace">
                            <geometry x="0" y="0"/>
                            <connects>
                                <connect connectorId="connector0" modelIndex="85424042" layer="copper0trace"/>
                            </connects>
                        </connector>
                    </connectors>
                </pcbView>
                <schematicView layer="schematicTrace">
                    <geometry z="5.50622" x="270" y="153" x1="0" y1="0" x2="-27" y2="-36" wireFlags="4"/>
                    <wireExtras mils="9.7222" color="#404040" opacity="1" banded="0"/>
                    <connectors>
                        <connector connectorId="connector0" layer="schematicTrace">
                            <geometry x="0" y="0"/>
                            <connects>
                                <connect connectorId="connector1" modelIndex="85418495" layer="schematicTrace"/>
                            </connects>
                        </connector>
                        <connector connectorId="connector1" layer="schematicTrace">
                            <geometry x="0" y="0"/>
                            <connects>
                                <connect connectorId="connector0" modelIndex="85424042" layer="schematicTrace"/>
                            </connects>
                        </connector>
                    </connectors>
                </schematicView>
            </views>
        </instance>
        <instance moduleIdRef="WireModuleID" modelIndex="85424035" path=":/resources/parts/core/wire.fzp">
            <title>Wire6275</title>
            <views>
                <breadboardView layer="breadboardWire">
                    <geometry z="3.50631" x="261" y="153" x1="0" y1="0" x2="-18" y2="-18" wireFlags="4"/>
                    <wireExtras mils="22.2222" color="#418dd9" opacity="1" banded="0"/>
                    <connectors>
                        <connector connectorId="connector0" layer="breadboardWire">
                            <geometry x="0" y="0"/>
                            <connects>
                                <connect connectorId="connector1" modelIndex="85418501" layer="breadboardWire"/>
                            </connects>
                        </connector>
                        <connector connectorId="connector1" layer="breadboardWire">
                            <geometry x="0" y="0"/>
                            <connects>
                                <connect connectorId="connector1" modelIndex="85414272" layer="breadboard"/>
                            </connects>
                        </connector>
                    </connectors>
                </breadboardView>
                <pcbView layer="copper0trace" bottom="true">
                    <geometry z="6.50544" x="261" y="153" x1="0" y1="0" x2="-18" y2="-18" wireFlags="4"/>
                    <wireExtras mils="24" color="#f28a00" opacity="1" banded="0"/>
                    <connectors>
                        <connector connectorId="connector0" layer="copper0trace">
                            <geometry x="0" y="0"/>
                            <connects>
                                <connect connectorId="connector1" modelIndex="85418501" layer="copper0trace"/>
                            </connects>
                        </connector>
                        <connector connectorId="connector1" layer="copper0trace">
                            <geometry x="0" y="0"/>
                            <connects>
                                <connect connectorId="connector1" modelIndex="85414272" layer="copper0"/>
                            </connects>
                        </connector>
                    </connectors>
                </pcbView>
                <schematicView layer="schematicTrace">
                    <geometry z="5.50623" x="261" y="153" x1="0" y1="0" x2="-18" y2="-18" wireFlags="4"/>
                    <wireExtras mils="9.7222" color="#404040" opacity="1" banded="0"/>
                    <connectors>
                        <connector connectorId="connector0" layer="schematicTrace">
                            <geometry x="0" y="0"/>
                            <connects>
                                <connect connectorId="connector1" modelIndex="85418501" layer="schematicTrace"/>
                            </connects>
                        </connector>
                        <connector connectorId="connector1" layer="schematicTrace">
                            <geometry x="0" y="0"/>
                            <connects>
                                <connect connectorId="connector1" modelIndex="85414272" layer="schematic"/>
                            </connects>
                        </connector>
                    </connectors>
                </schematicView>
            </views>
        </instance>
        <instance moduleIdRef="WireModuleID" modelIndex="85424042" path=":/resources/parts/core/wire.fzp">
            <title>Wire6278</title>
            <views>
                <breadboardView layer="breadboardWire">
                    <geometry z="3.50632" x="270" y="144" x1="0" y1="0" x2="-27" y2="-27" wireFlags="4"/>
                    <wireExtras mils="22.2222" color="#418dd9" opacity="1" banded="0"/>
                    <connectors>
                        <connector connectorId="connector0" layer="breadboardWire">
                            <geometry x="0" y="0"/>
                            <connects>
                                <connect connectorId="connector1" modelIndex="85424028" layer="breadboardWire"/>
                            </connects>
                        </connector>
                        <connector connectorId="connector1" layer="breadboardWire">
                            <geometry x="0" y="0"/>
                            <connects>
                                <connect connectorId="connector1" modelIndex="85414205" layer="breadboard"/>
                            </connects>
                        </connector>
                    </connectors>
                </breadboardView>
                <pcbView layer="copper0trace" bottom="true">
                    <geometry z="6.50524" x="270" y="144" x1="0" y1="0" x2="-27" y2="-27" wireFlags="4"/>
                    <wireExtras mils="24" color="#f28a00" opacity="1" banded="0"/>
                    <connectors>
                        <connector connectorId="connector0" layer="copper0trace">
                            <geometry x="0" y="0"/>
                            <connects>
                                <connect connectorId="connector1" modelIndex="85424028" layer="copper0trace"/>
                            </connects>
                        </connector>
                        <connector connectorId="connector1" layer="copper0trace">
                            <geometry x="0" y="0"/>
                            <connects>
                                <connect connectorId="connector1" modelIndex="85414205" layer="copper0"/>
                            </connects>
                        </connector>
                    </connectors>
                </pcbView>
                <schematicView layer="schematicTrace">
                    <geometry z="5.50624" x="270" y="144" x1="0" y1="0" x2="-27" y2="-27" wireFlags="4"/>
                    <wireExtras mils="9.7222" color="#404040" opacity="1" banded="0"/>
                    <connectors>
                        <connector connectorId="connector0" layer="schematicTrace">
                            <geometry x="0" y="0"/>
                            <connects>
                                <connect connectorId="connector1" modelIndex="85424028" layer="schematicTrace"/>
                            </connects>
                        </connector>
                        <connector connectorId="connector1" layer="schematicTrace">
                            <geometry x="0" y="0"/>
                            <connects>
                                <connect connectorId="connector1" modelIndex="85414205" layer="schematic"/>
                            </connects>
                        </connector>
                    </connectors>
                </schematicView>
            </views>
        </instance>
        <instance moduleIdRef="WireModuleID" modelIndex="85424049" path=":/resources/parts/core/wire.fzp">
            <title>Wire6281</title>
            <views>
                <breadboardView layer="breadboardWire">
                    <geometry z="3.50633" x="252" y="162" x1="0" y1="0" x2="-9" y2="-9" wireFlags="4"/>
                    <wireExtras mils="22.2222" color="#418dd9" opacity="1" banded="0"/>
                    <connectors>
                        <connector connectorId="connector0" layer="breadboardWire">
                            <geometry x="0" y="0"/>
                            <connects>
                                <connect connectorId="connector1" modelIndex="85418507" layer="breadboardWire"/>
                            </connects>
                        </connector>
                        <connector connectorId="connector1" layer="breadboardWire">
                            <geometry x="0" y="0"/>
                            <connects>
                                <connect connectorId="connector1" modelIndex="85414345" layer="breadboard"/>
                            </connects>
                        </connector>
                    </connectors>
                </breadboardView>
                <pcbView layer="copper0trace" bottom="true">
                    <geometry z="6.50551" x="252" y="162" x1="0" y1="0" x2="-9" y2="-9" wireFlags="4"/>
                    <wireExtras mils="24" color="#f28a00" opacity="1" banded="0"/>
                    <connectors>
                        <connector connectorId="connector0" layer="copper0trace">
                            <geometry x="0" y="0"/>
                            <connects>
                                <connect connectorId="connector1" modelIndex="85418507" layer="copper0trace"/>
                            </connects>
                        </connector>
                        <connector connectorId="connector1" layer="copper0trace">
                            <geometry x="0" y="0"/>
                            <connects>
                                <connect connectorId="connector1" modelIndex="85414345" layer="copper0"/>
                            </connects>
                        </connector>
                    </connectors>
                </pcbView>
                <schematicView layer="schematicTrace">
                    <geometry z="5.50625" x="252" y="162" x1="0" y1="0" x2="-9" y2="-9" wireFlags="4"/>
                    <wireExtras mils="9.7222" color="#404040" opacity="1" banded="0"/>
                    <connectors>
                        <connector connectorId="connector0" layer="schematicTrace">
                            <geometry x="0" y="0"/>
                            <connects>
                                <connect connectorId="connector1" modelIndex="85418507" layer="schematicTrace"/>
                            </connects>
                        </connector>
                        <connector connectorId="connector1" layer="schematicTrace">
                            <geometry x="0" y="0"/>
                            <connects>
                                <connect connectorId="connector1" modelIndex="85414345" layer="schematic"/>
                            </connects>
                        </connector>
                    </connectors>
                </schematicView>
            </views>
        </instance>
        <instance moduleIdRef="WireModuleID" modelIndex="85424056" path=":/resources/parts/core/wire.fzp">
            <title>Wire6284</title>
            <views>
                <breadboardView layer="breadboardWire">
                    <geometry z="3.50634" x="36" y="-18" x1="0" y1="0" x2="126" y2="18" wireFlags="4"/>
                    <wireExtras mils="22.2222" color="#418dd9" opacity="1" banded="0"/>
                    <connectors>
                        <connector connectorId="connector0" layer="breadboardWire">
                            <geometry x="0" y="0"/>
                            <connects>
                                <connect connectorId="connector1" modelIndex="85418563" layer="breadboardWire"/>
                            </connects>
                        </connector>
                        <connector connectorId="connector1" layer="breadboardWire">
                            <geometry x="0" y="0"/>
                            <connects>
                                <connect connectorId="connector0" modelIndex="85424061" layer="breadboardWire"/>
                            </connects>
                        </connector>
                    </connectors>
                </breadboardView>
                <pcbView layer="copper0trace" bottom="true">
                    <geometry z="6.50557" x="45.1087" y="-18.0992" x1="0" y1="0" x2="98.8913" y2="0.0991651" wireFlags="4"/>
                    <wireExtras mils="32" color="#f28a00" opacity="1" banded="0"/>
                    <connectors>
                        <connector connectorId="connector0" layer="copper0trace">
                            <geometry x="0" y="0"/>
                            <connects>
                                <connect connectorId="connector1" modelIndex="85418563" layer="copper0trace"/>
                            </connects>
                        </connector>
                        <connector connectorId="connector1" layer="copper0trace">
                            <geometry x="0" y="0"/>
                            <connects>
                                <connect connectorId="connector0" modelIndex="85424061" layer="copper0trace"/>
                            </connects>
                        </connector>
                    </connectors>
                </pcbView>
                <schematicView layer="schematicTrace">
                    <geometry z="5.50626" x="36" y="-18" x1="0" y1="0" x2="126" y2="18" wireFlags="4"/>
                    <wireExtras mils="9.7222" color="#404040" opacity="1" banded="0"/>
                    <connectors>
                        <connector connectorId="connector0" layer="schematicTrace">
                            <geometry x="0" y="0"/>
                            <connects>
                                <connect connectorId="connector1" modelIndex="85418563" layer="schematicTrace"/>
                            </connects>
                        </connector>
                        <connector connectorId="connector1" layer="schematicTrace">
                            <geometry x="0" y="0"/>
                            <connects>
                                <connect connectorId="connector0" modelIndex="85424061" layer="schematicTrace"/>
                            </connects>
                        </connector>
                    </connectors>
                </schematicView>
            </views>
        </instance>
        <instance moduleIdRef="WireModuleID" modelIndex="85424061" path=":/resources/parts/core/wire.fzp">
            <title>Wire6286</title>
            <views>
                <breadboardView layer="breadboardWire">
                    <geometry z="3.50635" x="162" y="-18" x1="0" y1="0" x2="0" y2="18" wireFlags="4"/>
                    <wireExtras mils="22.2222" color="#418dd9" opacity="1" banded="0"/>
                    <connectors>
                        <connector connectorId="connector0" layer="breadboardWire">
                            <geometry x="0" y="0"/>
                            <connects>
                                <connect connectorId="connector1" modelIndex="85424056" layer="breadboardWire"/>
                            </connects>
                        </connector>
                        <connector connectorId="connector1" layer="breadboardWire">
                            <geometry x="0" y="0"/>
                            <connects>
                                <connect connectorId="connector0" modelIndex="85418513" layer="copper0"/>
                            </connects>
                        </connector>
                    </connectors>
                </breadboardView>
                <pcbView layer="copper0trace" bottom="true">
                    <geometry z="6.50555" x="144" y="-18" x1="0" y1="0" x2="17.9997" y2="18" wireFlags="4"/>
                    <wireExtras mils="32" color="#f28a00" opacity="1" banded="0"/>
                    <connectors>
                        <connector connectorId="connector0" layer="copper0trace">
                            <geometry x="0" y="0"/>
                            <connects>
                                <connect connectorId="connector1" modelIndex="85424056" layer="copper0trace"/>
                            </connects>
                        </connector>
                        <connector connectorId="connector1" layer="copper0trace">
                            <geometry x="0" y="0"/>
                            <connects>
                                <connect connectorId="connector0" modelIndex="85418513" layer="copper0"/>
                            </connects>
                        </connector>
                    </connectors>
                </pcbView>
                <schematicView layer="schematicTrace">
                    <geometry z="5.50627" x="162" y="-18" x1="0" y1="0" x2="0" y2="18" wireFlags="4"/>
                    <wireExtras mils="9.7222" color="#404040" opacity="1" banded="0"/>
                    <connectors>
                        <connector connectorId="connector0" layer="schematicTrace">
                            <geometry x="0" y="0"/>
                            <connects>
                                <connect connectorId="connector1" modelIndex="85424056" layer="schematicTrace"/>
                            </connects>
                        </connector>
                        <connector connectorId="connector1" layer="schematicTrace">
                            <geometry x="0" y="0"/>
                            <connects>
                                <connect connectorId="connector0" modelIndex="85418513" layer="copper0"/>
                            </connects>
                        </connector>
                    </connectors>
                </schematicView>
            </views>
        </instance>
        <instance moduleIdRef="WireModuleID" modelIndex="85424309" path=":/resources/parts/core/wire.fzp">
            <title>Wire6400</title>
            <views>
                <breadboardView layer="breadboardWire">
                    <geometry z="3.50636" x="-27" y="6" x1="0" y1="0" x2="16" y2="-14" wireFlags="4"/>
                    <wireExtras mils="22.2222" color="#418dd9" opacity="1" banded="0"/>
                    <connectors>
                        <connector connectorId="connector0" layer="breadboardWire">
                            <geometry x="0" y="0"/>
                            <connects>
                                <connect connectorId="connector2" modelIndex="5778" layer="breadboard"/>
                            </connects>
                        </connector>
                        <connector connectorId="connector1" layer="breadboardWire">
                            <geometry x="0" y="0"/>
                            <connects>
                                <connect connectorId="connector0" modelIndex="5778" layer="breadboard"/>
                            </connects>
                        </connector>
                    </connectors>
                </breadboardView>
                <pcbView layer="copper0trace" bottom="true">
                    <geometry z="6.50633" x="-17.1" y="7.2" x1="0" y1="0" x2="17.1" y2="-10.8" wireFlags="4"/>
                    <wireExtras mils="48" color="#f28a00" opacity="1" banded="0"/>
                    <connectors>
                        <connector connectorId="connector0" layer="copper0trace">
                            <geometry x="0" y="0"/>
                            <connects>
                                <connect connectorId="connector2" modelIndex="5778" layer="copper0"/>
                            </connects>
                        </connector>
                        <connector connectorId="connector1" layer="copper0trace">
                            <geometry x="0" y="0"/>
                            <connects>
                                <connect connectorId="connector0" modelIndex="5778" layer="copper0"/>
                            </connects>
                        </connector>
                    </connectors>
                </pcbView>
                <schematicView layer="schematicTrace">
                    <geometry z="5.50628" x="-27" y="6" x1="0" y1="0" x2="16" y2="-14" wireFlags="4"/>
                    <wireExtras mils="9.7222" color="#404040" opacity="1" banded="0"/>
                    <connectors>
                        <connector connectorId="connector0" layer="schematicTrace">
                            <geometry x="0" y="0"/>
                            <connects>
                                <connect connectorId="connector2" modelIndex="5778" layer="schematic"/>
                            </connects>
                        </connector>
                        <connector connectorId="connector1" layer="schematicTrace">
                            <geometry x="0" y="0"/>
                            <connects>
                                <connect connectorId="connector0" modelIndex="5778" layer="schematic"/>
                            </connects>
                        </connector>
                    </connectors>
                </schematicView>
            </views>
        </instance>
        <instance moduleIdRef="WireModuleID" modelIndex="85424352" path=":/resources/parts/core/wire.fzp">
            <title>Wire6420</title>
            <views>
                <breadboardView layer="breadboardWire">
                    <geometry z="3.50637" x="-8.92539" y="116.841" x1="0" y1="0" x2="-9.07461" y2="0.158605" wireFlags="128"/>
                    <wireExtras mils="22.2222" color="#418dd9" opacity="1" banded="0"/>
                    <connectors>
                        <connector connectorId="connector0" layer="breadboardWire">
                            <geometry x="0" y="0"/>
                            <connects>
                                <connect connectorId="connector0" modelIndex="85412587" layer="breadboard"/>
                            </connects>
                        </connector>
                        <connector connectorId="connector1" layer="breadboardWire">
                            <geometry x="0" y="0"/>
                            <connects>
                                <connect connectorId="connector0" modelIndex="85439530" layer="breadboardWire"/>
                            </connects>
                        </connector>
                    </connectors>
                </breadboardView>
                <pcbView layer="copper1trace">
                    <geometry z="9.50588" x="-8.92539" y="116.841" x1="0" y1="0" x2="-9.07461" y2="0.158605" wireFlags="128"/>
                    <wireExtras mils="11.1111" color="#f2c600" opacity="1" banded="0"/>
                    <connectors>
                        <connector connectorId="connector0" layer="copper1trace">
                            <geometry x="0" y="0"/>
                            <connects>
                                <connect connectorId="connector0" modelIndex="85412587" layer="copper0"/>
                            </connects>
                        </connector>
                        <connector connectorId="connector1" layer="copper1trace">
                            <geometry x="0" y="0"/>
                            <connects>
                                <connect connectorId="connector26" modelIndex="5775" layer="copper1"/>
                                <connect connectorId="connector0" modelIndex="85439530" layer="copper1trace"/>
                            </connects>
                        </connector>
                    </connectors>
                </pcbView>
                <schematicView layer="schematicTrace">
                    <geometry z="5.50631" x="80.9998" y="36" x1="0" y1="0" x2="-9.24352" y2="-0.121877" wireFlags="128"/>
                    <wireExtras mils="9.7222" color="#404040" opacity="1" banded="0"/>
                    <connectors>
                        <connector connectorId="connector0" layer="schematicTrace">
                            <geometry x="0" y="0"/>
                            <connects>
                                <connect connectorId="connector0" modelIndex="85412587" layer="schematic"/>
                            </connects>
                        </connector>
                        <connector connectorId="connector1" layer="schematicTrace">
                            <geometry x="0" y="0"/>
                            <connects>
                                <connect connectorId="connector0" modelIndex="85439530" layer="schematicTrace"/>
                            </connects>
                        </connector>
                    </connectors>
                </schematicView>
            </views>
        </instance>
        <instance moduleIdRef="WireModuleID" modelIndex="85424362" path=":/resources/parts/core/wire.fzp">
            <title>Wire6424</title>
            <views>
                <breadboardView layer="breadboardWire">
                    <geometry z="3.50638" x="-8.92539" y="126.172" x1="0" y1="0" x2="-0.0748484" y2="-0.172488" wireFlags="128"/>
                    <wireExtras mils="22.2222" color="#418dd9" opacity="1" banded="0"/>
                    <connectors>
                        <connector connectorId="connector0" layer="breadboardWire">
                            <geometry x="0" y="0"/>
                            <connects>
                                <connect connectorId="connector25" modelIndex="5775" layer="breadboard"/>
                            </connects>
                        </connector>
                        <connector connectorId="connector1" layer="breadboardWire">
                            <geometry x="0" y="0"/>
                            <connects>
                                <connect connectorId="connector0" modelIndex="85439536" layer="breadboardWire"/>
                            </connects>
                        </connector>
                    </connectors>
                </breadboardView>
                <pcbView layer="copper1trace">
                    <geometry z="9.50591" x="-8.92539" y="126.172" x1="0" y1="0" x2="-0.0748484" y2="-0.172488" wireFlags="128"/>
                    <wireExtras mils="11.1111" color="#f2c600" opacity="1" banded="0"/>
                    <connectors>
                        <connector connectorId="connector0" layer="copper1trace">
                            <geometry x="0" y="0"/>
                            <connects>
                                <connect connectorId="connector25" modelIndex="5775" layer="copper0"/>
                            </connects>
                        </connector>
                        <connector connectorId="connector1" layer="copper1trace">
                            <geometry x="0" y="0"/>
                            <connects>
                                <connect connectorId="connector0" modelIndex="85412604" layer="copper1"/>
                                <connect connectorId="connector0" modelIndex="85439536" layer="copper1trace"/>
                            </connects>
                        </connector>
                    </connectors>
                </pcbView>
                <schematicView layer="schematicTrace">
                    <geometry z="5.50633" x="-9" y="126.086" x1="0" y1="0" x2="90.1158" y2="-0.252601" wireFlags="128"/>
                    <wireExtras mils="9.7222" color="#404040" opacity="1" banded="0"/>
                    <connectors>
                        <connector connectorId="connector0" layer="schematicTrace">
                            <geometry x="0" y="0"/>
                            <connects>
                                <connect connectorId="connector25" modelIndex="5775" layer="schematic"/>
                            </connects>
                        </connector>
                        <connector connectorId="connector1" layer="schematicTrace">
                            <geometry x="0" y="0"/>
                            <connects>
                                <connect connectorId="connector0" modelIndex="85439536" layer="schematicTrace"/>
                            </connects>
                        </connector>
                    </connectors>
                </schematicView>
            </views>
        </instance>
        <instance moduleIdRef="WireModuleID" modelIndex="85424382" path=":/resources/parts/core/wire.fzp">
            <title>Wire6433</title>
            <views>
                <breadboardView layer="breadboardWire">
                    <geometry z="3.50639" x="11.3596" y="97.3678" x1="0" y1="0" x2="-32.0502" y2="46.2497" wireFlags="128"/>
                    <wireExtras mils="22.2222" color="#418dd9" opacity="1" banded="0"/>
                    <connectors>
                        <connector connectorId="connector0" layer="breadboardWire">
                            <geometry x="0" y="0"/>
                            <connects>
                                <connect connectorId="connector0" modelIndex="85412632" layer="breadboard"/>
                            </connects>
                        </connector>
                        <connector connectorId="connector1" layer="breadboardWire">
                            <geometry x="0" y="0"/>
                            <connects>
                                <connect connectorId="connector0" modelIndex="85439548" layer="breadboardWire"/>
                            </connects>
                        </connector>
                    </connectors>
                </breadboardView>
                <pcbView layer="copper0trace" bottom="true">
                    <geometry z="6.50635" x="11.3596" y="97.3678" x1="0" y1="0" x2="-32.0502" y2="46.2497" wireFlags="128"/>
                    <wireExtras mils="11.1111" color="#f28a00" opacity="1" banded="0"/>
                    <connectors>
                        <connector connectorId="connector0" layer="copper0trace">
                            <geometry x="0" y="0"/>
                            <connects>
                                <connect connectorId="connector0" modelIndex="85412632" layer="copper0"/>
                            </connects>
                        </connector>
                        <connector connectorId="connector1" layer="copper0trace">
                            <geometry x="0" y="0"/>
                            <connects>
                                <connect connectorId="connector0" modelIndex="85439548" layer="copper1trace"/>
                            </connects>
                        </connector>
                    </connectors>
                </pcbView>
                <schematicView layer="schematicTrace">
                    <geometry z="5.50636" x="80.9998" y="279" x1="0" y1="0" x2="-9.24352" y2="0.225393" wireFlags="128"/>
                    <wireExtras mils="9.7222" color="#404040" opacity="1" banded="0"/>
                    <connectors>
                        <connector connectorId="connector0" layer="schematicTrace">
                            <geometry x="0" y="0"/>
                            <connects>
                                <connect connectorId="connector0" modelIndex="85412632" layer="schematic"/>
                            </connects>
                        </connector>
                        <connector connectorId="connector1" layer="schematicTrace">
                            <geometry x="0" y="0"/>
                            <connects>
                                <connect connectorId="connector0" modelIndex="85439548" layer="schematicTrace"/>
                            </connects>
                        </connector>
                    </connectors>
                </schematicView>
            </views>
        </instance>
        <instance moduleIdRef="WireModuleID" modelIndex="85424653" path=":/resources/parts/core/wire.fzp">
            <title>Wire6550</title>
            <views>
                <breadboardView layer="breadboardWire">
                    <geometry z="3.5064" x="-16.228" y="135.098" x1="0" y1="0" x2="-5.27409" y2="0" wireFlags="128"/>
                    <wireExtras mils="22.2222" color="#418dd9" opacity="1" banded="0"/>
                    <connectors>
                        <connector connectorId="connector0" layer="breadboardWire">
                            <geometry x="0" y="0"/>
                            <connects>
                                <connect connectorId="connector0" modelIndex="85412618" layer="breadboard"/>
                            </connects>
                        </connector>
                        <connector connectorId="connector1" layer="breadboardWire">
                            <geometry x="0" y="0"/>
                            <connects>
                                <connect connectorId="connector0" modelIndex="85439542" layer="breadboardWire"/>
                            </connects>
                        </connector>
                    </connectors>
                </breadboardView>
                <pcbView layer="copper0trace" bottom="true">
                    <geometry z="6.50649" x="-16.228" y="135.098" x1="0" y1="0" x2="-5.27409" y2="0" wireFlags="128"/>
                    <wireExtras mils="11.1111" color="#f28a00" opacity="1" banded="0"/>
                    <connectors>
                        <connector connectorId="connector0" layer="copper0trace">
                            <geometry x="0" y="0"/>
                            <connects>
                                <connect connectorId="connector0" modelIndex="85412618" layer="copper0"/>
                            </connects>
                        </connector>
                        <connector connectorId="connector1" layer="copper0trace">
                            <geometry x="0" y="0"/>
                            <connects>
                                <connect connectorId="connector0" modelIndex="85439542" layer="copper1trace"/>
                            </connects>
                        </connector>
                    </connectors>
                </pcbView>
                <schematicView layer="schematicTrace">
                    <geometry z="5.50638" x="80.9998" y="198" x1="0" y1="0" x2="0.11599" y2="-62.8071" wireFlags="128"/>
                    <wireExtras mils="9.7222" color="#404040" opacity="1" banded="0"/>
                    <connectors>
                        <connector connectorId="connector0" layer="schematicTrace">
                            <geometry x="0" y="0"/>
                            <connects>
                                <connect connectorId="connector0" modelIndex="85412618" layer="schematic"/>
                            </connects>
                        </connector>
                        <connector connectorId="connector1" layer="schematicTrace">
                            <geometry x="0" y="0"/>
                            <connects>
                                <connect connectorId="connector0" modelIndex="85439542" layer="schematicTrace"/>
                            </connects>
                        </connector>
                    </connectors>
                </schematicView>
            </views>
        </instance>
        <instance moduleIdRef="WireModuleID" modelIndex="85424999" path=":/resources/parts/core/wire.fzp">
            <title>Wire6722</title>
            <views>
                <breadboardView layer="breadboardWire">
                    <geometry z="3.50643" x="26.9855" y="45" x1="0" y1="0" x2="9.0188" y2="-17.7535" wireFlags="64"/>
                    <wireExtras mils="22.2222" color="#418dd9" opacity="1" banded="0"/>
                    <connectors>
                        <connector connectorId="connector0" layer="breadboardWire">
                            <geometry x="0" y="0"/>
                            <connects>
                                <connect connectorId="pin3J" modelIndex="5768" layer="breadboardbreadboard"/>
                            </connects>
                        </connector>
                        <connector connectorId="connector1" layer="breadboardWire">
                            <geometry x="0" y="0"/>
                            <connects>
                                <connect connectorId="connector0" modelIndex="85425002" layer="breadboardWire"/>
                            </connects>
                        </connector>
                    </connectors>
                </breadboardView>
                <pcbView layer="copper1trace">
                    <geometry z="9.50595" x="28.2196" y="42.8159" x1="0" y1="0" x2="204.348" y2="0.973088" wireFlags="64"/>
                    <wireExtras mils="11.1111" color="#f2c600" opacity="1" banded="0"/>
                    <connectors>
                        <connector connectorId="connector0" layer="copper1trace">
                            <geometry x="0" y="0"/>
                            <connects>
                                <connect connectorId="pin3J" modelIndex="5768" layer="breadboardbreadboard"/>
                            </connects>
                        </connector>
                        <connector connectorId="connector1" layer="copper1trace">
                            <geometry x="0" y="0"/>
                            <connects>
                                <connect connectorId="connector0" modelIndex="85425002" layer="copper1trace"/>
                            </connects>
                        </connector>
                    </connectors>
                </pcbView>
                <schematicView layer="schematicTrace">
                    <geometry z="5.50639" x="28.2196" y="42.8159" x1="0" y1="0" x2="204.348" y2="0.973088" wireFlags="64"/>
                    <wireExtras mils="9.7222" color="#404040" opacity="1" banded="0"/>
                    <connectors>
                        <connector connectorId="connector0" layer="schematicTrace">
                            <geometry x="0" y="0"/>
                            <connects>
                                <connect connectorId="pin3J" modelIndex="5768" layer="breadboardbreadboard"/>
                            </connects>
                        </connector>
                        <connector connectorId="connector1" layer="schematicTrace">
                            <geometry x="0" y="0"/>
                            <connects>
                                <connect connectorId="connector0" modelIndex="85425002" layer="schematicTrace"/>
                            </connects>
                        </connector>
                    </connectors>
                </schematicView>
            </views>
        </instance>
        <instance moduleIdRef="WireModuleID" modelIndex="85425002" path=":/resources/parts/core/wire.fzp">
            <title>Wire6723</title>
            <views>
                <breadboardView layer="breadboardWire">
                    <geometry z="3.50642" x="36.0043" y="27.2465" x1="0" y1="0" x2="144.017" y2="0" wireFlags="64"/>
                    <wireExtras mils="22.2222" color="#418dd9" opacity="1" banded="0"/>
                    <connectors>
                        <connector connectorId="connector0" layer="breadboardWire">
                            <geometry x="0" y="0"/>
                            <connects>
                                <connect connectorId="connector1" modelIndex="85424999" layer="breadboardWire"/>
                            </connects>
                        </connector>
                        <connector connectorId="connector1" layer="breadboardWire">
                            <geometry x="0" y="0"/>
                            <connects>
                                <connect connectorId="connector0" modelIndex="85425995" layer="breadboardWire"/>
                            </connects>
                        </connector>
                    </connectors>
                </breadboardView>
                <pcbView layer="copper1trace">
                    <geometry z="9.50596" x="36.0043" y="27.2465" x1="0" y1="0" x2="197.979" y2="17.7579" wireFlags="64"/>
                    <wireExtras mils="11.1111" color="#f2c600" opacity="1" banded="0"/>
                    <connectors>
                        <connector connectorId="connector0" layer="copper1trace">
                            <geometry x="0" y="0"/>
                            <connects>
                                <connect connectorId="connector1" modelIndex="85424999" layer="copper1trace"/>
                            </connects>
                        </connector>
                        <connector connectorId="connector1" layer="copper1trace">
                            <geometry x="0" y="0"/>
                            <connects>
                                <connect connectorId="connector0" modelIndex="85425995" layer="copper1trace"/>
                            </connects>
                        </connector>
                    </connectors>
                </pcbView>
                <schematicView layer="schematicTrace">
                    <geometry z="5.5064" x="36.0043" y="27.2465" x1="0" y1="0" x2="197.979" y2="17.7579" wireFlags="64"/>
                    <wireExtras mils="9.7222" color="#404040" opacity="1" banded="0"/>
                    <connectors>
                        <connector connectorId="connector0" layer="schematicTrace">
                            <geometry x="0" y="0"/>
                            <connects>
                                <connect connectorId="connector1" modelIndex="85424999" layer="schematicTrace"/>
                            </connects>
                        </connector>
                        <connector connectorId="connector1" layer="schematicTrace">
                            <geometry x="0" y="0"/>
                            <connects>
                                <connect connectorId="connector0" modelIndex="85425995" layer="schematicTrace"/>
                            </connects>
                        </connector>
                    </connectors>
                </schematicView>
            </views>
        </instance>
        <instance moduleIdRef="WireModuleID" modelIndex="85425319" path=":/resources/parts/core/wire.fzp">
            <title>Wire6879</title>
            <views>
                <breadboardView layer="breadboardWire">
                    <geometry z="3.50644" x="252.002" y="9.00188" x1="0" y1="0" x2="-0.0181233" y2="36.0025" wireFlags="64"/>
                    <wireExtras mils="22.2222" color="#418dd9" opacity="1" banded="0"/>
                    <connectors>
                        <connector connectorId="connector0" layer="breadboardWire">
                            <geometry x="0" y="0"/>
                            <connects>
                                <connect connectorId="pin28Z" modelIndex="5768" layer="breadboardbreadboard"/>
                            </connects>
                        </connector>
                        <connector connectorId="connector1" layer="breadboardWire">
                            <geometry x="0" y="0"/>
                            <connects>
                                <connect connectorId="pin28J" modelIndex="5768" layer="breadboardbreadboard"/>
                            </connects>
                        </connector>
                    </connectors>
                </breadboardView>
                <pcbView layer="copper1trace">
                    <geometry z="9.50598" x="252.03" y="8.75779" x1="0" y1="0" x2="0" y2="33.085" wireFlags="64"/>
                    <wireExtras mils="11.1111" color="#f2c600" opacity="1" banded="0"/>
                    <connectors>
                        <connector connectorId="connector0" layer="copper1trace">
                            <geometry x="0" y="0"/>
                            <connects>
                                <connect connectorId="pin28Z" modelIndex="5768" layer="breadboardbreadboard"/>
                            </connects>
                        </connector>
                        <connector connectorId="connector1" layer="copper1trace">
                            <geometry x="0" y="0"/>
                            <connects>
                                <connect connectorId="pin28J" modelIndex="5768" layer="breadboardbreadboard"/>
                            </connects>
                        </connector>
                    </connectors>
                </pcbView>
                <schematicView layer="schematicTrace">
                    <geometry z="5.50641" x="252.03" y="8.75779" x1="0" y1="0" x2="0" y2="33.085" wireFlags="64"/>
                    <wireExtras mils="9.7222" color="#404040" opacity="1" banded="0"/>
                    <connectors>
                        <connector connectorId="connector0" layer="schematicTrace">
                            <geometry x="0" y="0"/>
                            <connects>
                                <connect connectorId="pin28Z" modelIndex="5768" layer="breadboardbreadboard"/>
                            </connects>
                        </connector>
                        <connector connectorId="connector1" layer="schematicTrace">
                            <geometry x="0" y="0"/>
                            <connects>
                                <connect connectorId="pin28J" modelIndex="5768" layer="breadboardbreadboard"/>
                            </connects>
                        </connector>
                    </connectors>
                </schematicView>
            </views>
        </instance>
        <instance moduleIdRef="WireModuleID" modelIndex="85425794" path=":/resources/parts/core/wire.fzp">
            <title>Wire7113</title>
            <views>
                <breadboardView layer="breadboardWire">
                    <geometry z="3.50647" x="251.984" y="144.003" x1="0" y1="0" x2="-71.9625" y2="17.5295" wireFlags="64"/>
                    <wireExtras mils="22.2222" color="#418dd9" opacity="1" banded="0"/>
                    <connectors>
                        <connector connectorId="connector0" layer="breadboardWire">
                            <geometry x="0" y="0"/>
                            <connects>
                                <connect connectorId="pin28A" modelIndex="5768" layer="breadboardbreadboard"/>
                            </connects>
                        </connector>
                        <connector connectorId="connector1" layer="breadboardWire">
                            <geometry x="0" y="0"/>
                            <connects>
                                <connect connectorId="connector0" modelIndex="85425931" layer="breadboardWire"/>
                            </connects>
                        </connector>
                    </connectors>
                </breadboardView>
                <pcbView layer="copper1trace">
                    <geometry z="9.506" x="251.057" y="145.963" x1="0" y1="0" x2="-117.744" y2="-5.83853" wireFlags="64"/>
                    <wireExtras mils="11.1111" color="#f2c600" opacity="1" banded="0"/>
                    <connectors>
                        <connector connectorId="connector0" layer="copper1trace">
                            <geometry x="0" y="0"/>
                            <connects>
                                <connect connectorId="pin28A" modelIndex="5768" layer="breadboardbreadboard"/>
                            </connects>
                        </connector>
                        <connector connectorId="connector1" layer="copper1trace">
                            <geometry x="0" y="0"/>
                            <connects>
                                <connect connectorId="connector0" modelIndex="85425931" layer="copper1trace"/>
                            </connects>
                        </connector>
                    </connectors>
                </pcbView>
                <schematicView layer="schematicTrace">
                    <geometry z="5.50642" x="251.057" y="145.963" x1="0" y1="0" x2="-117.744" y2="-5.83853" wireFlags="64"/>
                    <wireExtras mils="9.7222" color="#404040" opacity="1" banded="0"/>
                    <connectors>
                        <connector connectorId="connector0" layer="schematicTrace">
                            <geometry x="0" y="0"/>
                            <connects>
                                <connect connectorId="pin28A" modelIndex="5768" layer="breadboardbreadboard"/>
                            </connects>
                        </connector>
                        <connector connectorId="connector1" layer="schematicTrace">
                            <geometry x="0" y="0"/>
                            <connects>
                                <connect connectorId="connector0" modelIndex="85425931" layer="schematicTrace"/>
                            </connects>
                        </connector>
                    </connectors>
                </schematicView>
            </views>
        </instance>
        <instance moduleIdRef="WireModuleID" modelIndex="85425862" path=":/resources/parts/core/wire.fzp">
            <title>Wire7146</title>
            <views>
                <breadboardView layer="breadboardWire">
                    <geometry z="3.50649" x="305.984" y="116.999" x1="0" y1="0" x2="-125.963" y2="18.2599" wireFlags="64"/>
                    <wireExtras mils="22.2222" color="#418dd9" opacity="1" banded="0"/>
                    <connectors>
                        <connector connectorId="connector0" layer="breadboardWire">
                            <geometry x="0" y="0"/>
                            <connects>
                                <connect connectorId="pin34D" modelIndex="5768" layer="breadboardbreadboard"/>
                            </connects>
                        </connector>
                        <connector connectorId="connector1" layer="breadboardWire">
                            <geometry x="0" y="0"/>
                            <connects>
                                <connect connectorId="connector0" modelIndex="85425955" layer="breadboardWire"/>
                            </connects>
                        </connector>
                    </connectors>
                </breadboardView>
                <pcbView layer="copper1trace">
                    <geometry z="9.50602" x="305.55" y="143.044" x1="0" y1="0" x2="-144.99" y2="-7.7847" wireFlags="64"/>
                    <wireExtras mils="11.1111" color="#f2c600" opacity="1" banded="0"/>
                    <connectors>
                        <connector connectorId="connector0" layer="copper1trace">
                            <geometry x="0" y="0"/>
                            <connects>
                                <connect connectorId="pin34D" modelIndex="5768" layer="breadboardbreadboard"/>
                            </connects>
                        </connector>
                        <connector connectorId="connector1" layer="copper1trace">
                            <geometry x="0" y="0"/>
                            <connects>
                                <connect connectorId="connector0" modelIndex="85425955" layer="copper1trace"/>
                            </connects>
                        </connector>
                    </connectors>
                </pcbView>
                <schematicView layer="schematicTrace">
                    <geometry z="5.50643" x="305.55" y="143.044" x1="0" y1="0" x2="-144.99" y2="-7.7847" wireFlags="64"/>
                    <wireExtras mils="9.7222" color="#404040" opacity="1" banded="0"/>
                    <connectors>
                        <connector connectorId="connector0" layer="schematicTrace">
                            <geometry x="0" y="0"/>
                            <connects>
                                <connect connectorId="pin34D" modelIndex="5768" layer="breadboardbreadboard"/>
                            </connects>
                        </connector>
                        <connector connectorId="connector1" layer="schematicTrace">
                            <geometry x="0" y="0"/>
                            <connects>
                                <connect connectorId="connector0" modelIndex="85425955" layer="schematicTrace"/>
                            </connects>
                        </connector>
                    </connectors>
                </schematicView>
            </views>
        </instance>
        <instance moduleIdRef="WireModuleID" modelIndex="85425876" path=":/resources/parts/core/wire.fzp">
            <title>Wire7152</title>
            <views>
                <breadboardView layer="breadboardWire">
                    <geometry z="3.50651" x="143.985" y="144.003" x1="0" y1="0" x2="36.0364" y2="8.77169" wireFlags="64"/>
                    <wireExtras mils="22.2222" color="#418dd9" opacity="1" banded="0"/>
                    <connectors>
                        <connector connectorId="connector0" layer="breadboardWire">
                            <geometry x="0" y="0"/>
                            <connects>
                                <connect connectorId="pin16A" modelIndex="5768" layer="breadboardbreadboard"/>
                            </connects>
                        </connector>
                        <connector connectorId="connector1" layer="breadboardWire">
                            <geometry x="0" y="0"/>
                            <connects>
                                <connect connectorId="connector0" modelIndex="85425938" layer="breadboardWire"/>
                            </connects>
                        </connector>
                    </connectors>
                </breadboardView>
                <pcbView layer="copper1trace">
                    <geometry z="9.50605" x="142.071" y="136.232" x1="0" y1="0" x2="125.528" y2="0" wireFlags="64"/>
                    <wireExtras mils="11.1111" color="#f2c600" opacity="1" banded="0"/>
                    <connectors>
                        <connector connectorId="connector0" layer="copper1trace">
                            <geometry x="0" y="0"/>
                            <connects>
                                <connect connectorId="pin16A" modelIndex="5768" layer="breadboardbreadboard"/>
                            </connects>
                        </connector>
                        <connector connectorId="connector1" layer="copper1trace">
                            <geometry x="0" y="0"/>
                            <connects>
                                <connect connectorId="connector0" modelIndex="85425938" layer="copper1trace"/>
                            </connects>
                        </connector>
                    </connectors>
                </pcbView>
                <schematicView layer="schematicTrace">
                    <geometry z="5.50644" x="142.071" y="136.232" x1="0" y1="0" x2="125.528" y2="0" wireFlags="64"/>
                    <wireExtras mils="9.7222" color="#404040" opacity="1" banded="0"/>
                    <connectors>
                        <connector connectorId="connector0" layer="schematicTrace">
                            <geometry x="0" y="0"/>
                            <connects>
                                <connect connectorId="pin16A" modelIndex="5768" layer="breadboardbreadboard"/>
                            </connects>
                        </connector>
                        <connector connectorId="connector1" layer="schematicTrace">
                            <geometry x="0" y="0"/>
                            <connects>
                                <connect connectorId="connector0" modelIndex="85425938" layer="schematicTrace"/>
                            </connects>
                        </connector>
                    </connectors>
                </schematicView>
            </views>
        </instance>
        <instance moduleIdRef="WireModuleID" modelIndex="85425931" path=":/resources/parts/core/wire.fzp">
            <title>Wire7179</title>
            <views>
                <breadboardView layer="breadboardWire">
                    <geometry z="3.50646" x="180.021" y="161.533" x1="0" y1="0" x2="-36.0043" y2="-8.75779" wireFlags="64"/>
                    <wireExtras mils="22.2222" color="#418dd9" opacity="1" banded="0"/>
                    <connectors>
                        <connector connectorId="connector0" layer="breadboardWire">
                            <geometry x="0" y="0"/>
                            <connects>
                                <connect connectorId="connector1" modelIndex="85425794" layer="breadboardWire"/>
                            </connects>
                        </connector>
                        <connector connectorId="connector1" layer="breadboardWire">
                            <geometry x="0" y="0"/>
                            <connects>
                                <connect connectorId="connector0" modelIndex="85425943" layer="breadboardWire"/>
                            </connects>
                        </connector>
                    </connectors>
                </breadboardView>
                <pcbView layer="copper1trace">
                    <geometry z="9.50606" x="180.021" y="161.533" x1="0" y1="0" x2="-45.0364" y2="-17.5295" wireFlags="64"/>
                    <wireExtras mils="11.1111" color="#f2c600" opacity="1" banded="0"/>
                    <connectors>
                        <connector connectorId="connector0" layer="copper1trace">
                            <geometry x="0" y="0"/>
                            <connects>
                                <connect connectorId="connector1" modelIndex="85425794" layer="copper1trace"/>
                            </connects>
                        </connector>
                        <connector connectorId="connector1" layer="copper1trace">
                            <geometry x="0" y="0"/>
                            <connects>
                                <connect connectorId="connector0" modelIndex="85425943" layer="copper1trace"/>
                            </connects>
                        </connector>
                    </connectors>
                </pcbView>
                <schematicView layer="schematicTrace">
                    <geometry z="5.50645" x="180.021" y="161.533" x1="0" y1="0" x2="-45.0364" y2="-17.5295" wireFlags="64"/>
                    <wireExtras mils="9.7222" color="#404040" opacity="1" banded="0"/>
                    <connectors>
                        <connector connectorId="connector0" layer="schematicTrace">
                            <geometry x="0" y="0"/>
                            <connects>
                                <connect connectorId="connector1" modelIndex="85425794" layer="schematicTrace"/>
                            </connects>
                        </connector>
                        <connector connectorId="connector1" layer="schematicTrace">
                            <geometry x="0" y="0"/>
                            <connects>
                                <connect connectorId="connector0" modelIndex="85425943" layer="schematicTrace"/>
                            </connects>
                        </connector>
                    </connectors>
                </schematicView>
            </views>
        </instance>
        <instance moduleIdRef="WireModuleID" modelIndex="85425938" path=":/resources/parts/core/wire.fzp">
            <title>Wire7182</title>
            <views>
                <breadboardView layer="breadboardWire">
                    <geometry z="3.5065" x="180.021" y="152.775" x1="0" y1="0" x2="89.9625" y2="-17.7761" wireFlags="64"/>
                    <wireExtras mils="22.2222" color="#418dd9" opacity="1" banded="0"/>
                    <connectors>
                        <connector connectorId="connector0" layer="breadboardWire">
                            <geometry x="0" y="0"/>
                            <connects>
                                <connect connectorId="connector1" modelIndex="85425876" layer="breadboardWire"/>
                            </connects>
                        </connector>
                        <connector connectorId="connector1" layer="breadboardWire">
                            <geometry x="0" y="0"/>
                            <connects>
                                <connect connectorId="pin30B" modelIndex="5768" layer="breadboardbreadboard"/>
                            </connects>
                        </connector>
                    </connectors>
                </breadboardView>
                <pcbView layer="copper1trace">
                    <geometry z="9.50607" x="180.021" y="152.775" x1="0" y1="0" x2="89.9625" y2="-17.7761" wireFlags="64"/>
                    <wireExtras mils="11.1111" color="#f2c600" opacity="1" banded="0"/>
                    <connectors>
                        <connector connectorId="connector0" layer="copper1trace">
                            <geometry x="0" y="0"/>
                            <connects>
                                <connect connectorId="connector1" modelIndex="85425876" layer="copper1trace"/>
                            </connects>
                        </connector>
                        <connector connectorId="connector1" layer="copper1trace">
                            <geometry x="0" y="0"/>
                            <connects>
                                <connect connectorId="pin30B" modelIndex="5768" layer="breadboardbreadboard"/>
                            </connects>
                        </connector>
                    </connectors>
                </pcbView>
                <schematicView layer="schematicTrace">
                    <geometry z="5.50646" x="180.021" y="152.775" x1="0" y1="0" x2="89.9625" y2="-17.7761" wireFlags="64"/>
                    <wireExtras mils="9.7222" color="#404040" opacity="1" banded="0"/>
                    <connectors>
                        <connector connectorId="connector0" layer="schematicTrace">
                            <geometry x="0" y="0"/>
                            <connects>
                                <connect connectorId="connector1" modelIndex="85425876" layer="schematicTrace"/>
                            </connects>
                        </connector>
                        <connector connectorId="connector1" layer="schematicTrace">
                            <geometry x="0" y="0"/>
                            <connects>
                                <connect connectorId="pin30B" modelIndex="5768" layer="breadboardbreadboard"/>
                            </connects>
                        </connector>
                    </connectors>
                </schematicView>
            </views>
        </instance>
        <instance moduleIdRef="WireModuleID" modelIndex="85425943" path=":/resources/parts/core/wire.fzp">
            <title>Wire7184</title>
            <views>
                <breadboardView layer="breadboardWire">
                    <geometry z="3.50645" x="144.017" y="152.775" x1="0" y1="0" x2="-9.03211" y2="-8.77169" wireFlags="64"/>
                    <wireExtras mils="22.2222" color="#418dd9" opacity="1" banded="0"/>
                    <connectors>
                        <connector connectorId="connector0" layer="breadboardWire">
                            <geometry x="0" y="0"/>
                            <connects>
                                <connect connectorId="connector1" modelIndex="85425931" layer="breadboardWire"/>
                            </connects>
                        </connector>
                        <connector connectorId="connector1" layer="breadboardWire">
                            <geometry x="0" y="0"/>
                            <connects>
                                <connect connectorId="pin15A" modelIndex="5768" layer="breadboardbreadboard"/>
                            </connects>
                        </connector>
                    </connectors>
                </breadboardView>
                <pcbView layer="copper1trace">
                    <geometry z="9.50608" x="144.017" y="152.775" x1="0" y1="0" x2="-9.03211" y2="-8.77169" wireFlags="64"/>
                    <wireExtras mils="11.1111" color="#f2c600" opacity="1" banded="0"/>
                    <connectors>
                        <connector connectorId="connector0" layer="copper1trace">
                            <geometry x="0" y="0"/>
                            <connects>
                                <connect connectorId="connector1" modelIndex="85425931" layer="copper1trace"/>
                            </connects>
                        </connector>
                        <connector connectorId="connector1" layer="copper1trace">
                            <geometry x="0" y="0"/>
                            <connects>
                                <connect connectorId="pin15A" modelIndex="5768" layer="breadboardbreadboard"/>
                            </connects>
                        </connector>
                    </connectors>
                </pcbView>
                <schematicView layer="schematicTrace">
                    <geometry z="5.50647" x="144.017" y="152.775" x1="0" y1="0" x2="-9.03211" y2="-8.77169" wireFlags="64"/>
                    <wireExtras mils="9.7222" color="#404040" opacity="1" banded="0"/>
                    <connectors>
                        <connector connectorId="connector0" layer="schematicTrace">
                            <geometry x="0" y="0"/>
                            <connects>
                                <connect connectorId="connector1" modelIndex="85425931" layer="schematicTrace"/>
                            </connects>
                        </connector>
                        <connector connectorId="connector1" layer="schematicTrace">
                            <geometry x="0" y="0"/>
                            <connects>
                                <connect connectorId="pin15A" modelIndex="5768" layer="breadboardbreadboard"/>
                            </connects>
                        </connector>
                    </connectors>
                </schematicView>
            </views>
        </instance>
        <instance moduleIdRef="WireModuleID" modelIndex="85425955" path=":/resources/parts/core/wire.fzp">
            <title>Wire7189</title>
            <views>
                <breadboardView layer="breadboardWire">
                    <geometry z="3.50648" x="180.021" y="135.259" x1="0" y1="0" x2="-18.0361" y2="-9.25515" wireFlags="64"/>
                    <wireExtras mils="22.2222" color="#418dd9" opacity="1" banded="0"/>
                    <connectors>
                        <connector connectorId="connector0" layer="breadboardWire">
                            <geometry x="0" y="0"/>
                            <connects>
                                <connect connectorId="connector1" modelIndex="85425862" layer="breadboardWire"/>
                            </connects>
                        </connector>
                        <connector connectorId="connector1" layer="breadboardWire">
                            <geometry x="0" y="0"/>
                            <connects>
                                <connect connectorId="pin18C" modelIndex="5768" layer="breadboardbreadboard"/>
                            </connects>
                        </connector>
                    </connectors>
                </breadboardView>
                <pcbView layer="copper1trace">
                    <geometry z="9.50609" x="180.021" y="135.259" x1="0" y1="0" x2="-18.0363" y2="-9.25548" wireFlags="64"/>
                    <wireExtras mils="11.1111" color="#f2c600" opacity="1" banded="0"/>
                    <connectors>
                        <connector connectorId="connector0" layer="copper1trace">
                            <geometry x="0" y="0"/>
                            <connects>
                                <connect connectorId="connector1" modelIndex="85425862" layer="copper1trace"/>
                            </connects>
                        </connector>
                        <connector connectorId="connector1" layer="copper1trace">
                            <geometry x="0" y="0"/>
                            <connects>
                                <connect connectorId="pin18C" modelIndex="5768" layer="breadboardbreadboard"/>
                            </connects>
                        </connector>
                    </connectors>
                </pcbView>
                <schematicView layer="schematicTrace">
                    <geometry z="5.50648" x="180.021" y="135.259" x1="0" y1="0" x2="-18.0363" y2="-9.25548" wireFlags="64"/>
                    <wireExtras mils="9.7222" color="#404040" opacity="1" banded="0"/>
                    <connectors>
                        <connector connectorId="connector0" layer="schematicTrace">
                            <geometry x="0" y="0"/>
                            <connects>
                                <connect connectorId="connector1" modelIndex="85425862" layer="schematicTrace"/>
                            </connects>
                        </connector>
                        <connector connectorId="connector1" layer="schematicTrace">
                            <geometry x="0" y="0"/>
                            <connects>
                                <connect connectorId="pin18C" modelIndex="5768" layer="breadboardbreadboard"/>
                            </connects>
                        </connector>
                    </connectors>
                </schematicView>
            </views>
        </instance>
        <instance moduleIdRef="WireModuleID" modelIndex="85425995" path=":/resources/parts/core/wire.fzp">
            <title>Wire7198</title>
            <views>
                <breadboardView layer="breadboardWire">
                    <geometry z="3.50641" x="180.021" y="27.2465" x1="0" y1="0" x2="53.9625" y2="17.7579" wireFlags="64"/>
                    <wireExtras mils="22.2222" color="#418dd9" opacity="1" banded="0"/>
                    <connectors>
                        <connector connectorId="connector0" layer="breadboardWire">
                            <geometry x="0" y="0"/>
                            <connects>
                                <connect connectorId="connector1" modelIndex="85425002" layer="breadboardWire"/>
                            </connects>
                        </connector>
                        <connector connectorId="connector1" layer="breadboardWire">
                            <geometry x="0" y="0"/>
                            <connects>
                                <connect connectorId="pin26J" modelIndex="5768" layer="breadboardbreadboard"/>
                            </connects>
                        </connector>
                    </connectors>
                </breadboardView>
                <pcbView layer="copper1trace">
                    <geometry z="9.5061" x="180.021" y="27.2465" x1="0" y1="0" x2="53.9625" y2="17.7579" wireFlags="64"/>
                    <wireExtras mils="11.1111" color="#f2c600" opacity="1" banded="0"/>
                    <connectors>
                        <connector connectorId="connector0" layer="copper1trace">
                            <geometry x="0" y="0"/>
                            <connects>
                                <connect connectorId="connector1" modelIndex="85425002" layer="copper1trace"/>
                            </connects>
                        </connector>
                        <connector connectorId="connector1" layer="copper1trace">
                            <geometry x="0" y="0"/>
                            <connects>
                                <connect connectorId="pin26J" modelIndex="5768" layer="breadboardbreadboard"/>
                            </connects>
                        </connector>
                    </connectors>
                </pcbView>
                <schematicView layer="schematicTrace">
                    <geometry z="5.50649" x="180.021" y="27.2465" x1="0" y1="0" x2="53.9625" y2="17.7579" wireFlags="64"/>
                    <wireExtras mils="9.7222" color="#404040" opacity="1" banded="0"/>
                    <connectors>
                        <connector connectorId="connector0" layer="schematicTrace">
                            <geometry x="0" y="0"/>
                            <connects>
                                <connect connectorId="connector1" modelIndex="85425002" layer="schematicTrace"/>
                            </connects>
                        </connector>
                        <connector connectorId="connector1" layer="schematicTrace">
                            <geometry x="0" y="0"/>
                            <connects>
                                <connect connectorId="pin26J" modelIndex="5768" layer="breadboardbreadboard"/>
                            </connects>
                        </connector>
                    </connectors>
                </schematicView>
            </views>
        </instance>
        <instance moduleIdRef="WireModuleID" modelIndex="85426438" path=":/resources/parts/core/wire.fzp">
            <title>Wire7415</title>
            <views>
                <breadboardView layer="breadboardWire">
                    <geometry z="3.50652" x="495" y="171" x1="0" y1="0" x2="-0.016875" y2="-27" wireFlags="64"/>
                    <wireExtras mils="22.2222" color="#418dd9" opacity="1" banded="0"/>
                    <connectors>
                        <connector connectorId="connector0" layer="breadboardWire">
                            <geometry x="0" y="0"/>
                            <connects>
                                <connect connectorId="pin55X" modelIndex="5768" layer="breadboardbreadboard"/>
                            </connects>
                        </connector>
                        <connector connectorId="connector1" layer="breadboardWire">
                            <geometry x="0" y="0"/>
                            <connects>
                                <connect connectorId="pin55A" modelIndex="5768" layer="breadboardbreadboard"/>
                            </connects>
                        </connector>
                    </connectors>
                </breadboardView>
                <pcbView layer="copper1trace">
                    <geometry z="9.50613" x="494.329" y="168.344" x1="0" y1="0" x2="-0.973088" y2="-27.2465" wireFlags="64"/>
                    <wireExtras mils="11.1111" color="#f2c600" opacity="1" banded="0"/>
                    <connectors>
                        <connector connectorId="connector0" layer="copper1trace">
                            <geometry x="0" y="0"/>
                            <connects>
                                <connect connectorId="pin55X" modelIndex="5768" layer="breadboardbreadboard"/>
                            </connects>
                        </connector>
                        <connector connectorId="connector1" layer="copper1trace">
                            <geometry x="0" y="0"/>
                            <connects>
                                <connect connectorId="pin55A" modelIndex="5768" layer="breadboardbreadboard"/>
                            </connects>
                        </connector>
                    </connectors>
                </pcbView>
                <schematicView layer="schematicTrace">
                    <geometry z="5.5065" x="494.329" y="168.344" x1="0" y1="0" x2="-0.973088" y2="-27.2465" wireFlags="64"/>
                    <wireExtras mils="9.7222" color="#404040" opacity="1" banded="0"/>
                    <connectors>
                        <connector connectorId="connector0" layer="schematicTrace">
                            <geometry x="0" y="0"/>
                            <connects>
                                <connect connectorId="pin55X" modelIndex="5768" layer="breadboardbreadboard"/>
                            </connects>
                        </connector>
                        <connector connectorId="connector1" layer="schematicTrace">
                            <geometry x="0" y="0"/>
                            <connects>
                                <connect connectorId="pin55A" modelIndex="5768" layer="breadboardbreadboard"/>
                            </connects>
                        </connector>
                    </connectors>
                </schematicView>
            </views>
        </instance>
        <instance moduleIdRef="WireModuleID" modelIndex="85426467" path=":/resources/parts/core/wire.fzp">
            <title>Wire7429</title>
            <views>
                <breadboardView layer="breadboardWire">
                    <geometry z="3.50653" x="404.999" y="171" x1="0" y1="0" x2="-0.015625" y2="-27" wireFlags="64"/>
                    <wireExtras mils="22.2222" color="#418dd9" opacity="1" banded="0"/>
                    <connectors>
                        <connector connectorId="connector0" layer="breadboardWire">
                            <geometry x="0" y="0"/>
                            <connects>
                                <connect connectorId="pin45X" modelIndex="5768" layer="breadboardbreadboard"/>
                            </connects>
                        </connector>
                        <connector connectorId="connector1" layer="breadboardWire">
                            <geometry x="0" y="0"/>
                            <connects>
                                <connect connectorId="pin45A" modelIndex="5768" layer="breadboardbreadboard"/>
                            </connects>
                        </connector>
                    </connectors>
                </breadboardView>
                <pcbView layer="copper1trace">
                    <geometry z="9.50615" x="404.805" y="170.29" x1="0" y1="0" x2="0" y2="-29.1926" wireFlags="64"/>
                    <wireExtras mils="11.1111" color="#f2c600" opacity="1" banded="0"/>
                    <connectors>
                        <connector connectorId="connector0" layer="copper1trace">
                            <geometry x="0" y="0"/>
                            <connects>
                                <connect connectorId="pin45X" modelIndex="5768" layer="breadboardbreadboard"/>
                            </connects>
                        </connector>
                        <connector connectorId="connector1" layer="copper1trace">
                            <geometry x="0" y="0"/>
                            <connects>
                                <connect connectorId="pin45A" modelIndex="5768" layer="breadboardbreadboard"/>
                            </connects>
                        </connector>
                    </connectors>
                </pcbView>
                <schematicView layer="schematicTrace">
                    <geometry z="5.50651" x="404.805" y="170.29" x1="0" y1="0" x2="0" y2="-29.1926" wireFlags="64"/>
                    <wireExtras mils="9.7222" color="#404040" opacity="1" banded="0"/>
                    <connectors>
                        <connector connectorId="connector0" layer="schematicTrace">
                            <geometry x="0" y="0"/>
                            <connects>
                                <connect connectorId="pin45X" modelIndex="5768" layer="breadboardbreadboard"/>
                            </connects>
                        </connector>
                        <connector connectorId="connector1" layer="schematicTrace">
                            <geometry x="0" y="0"/>
                            <connects>
                                <connect connectorId="pin45A" modelIndex="5768" layer="breadboardbreadboard"/>
                            </connects>
                        </connector>
                    </connectors>
                </schematicView>
            </views>
        </instance>
        <instance moduleIdRef="WireModuleID" modelIndex="85426494" path=":/resources/parts/core/wire.fzp">
            <title>Wire7442</title>
            <views>
                <breadboardView layer="breadboardWire">
                    <geometry z="3.50654" x="359.999" y="171" x1="0" y1="0" x2="-0.014375" y2="-27" wireFlags="64"/>
                    <wireExtras mils="22.2222" color="#418dd9" opacity="1" banded="0"/>
                    <connectors>
                        <connector connectorId="connector0" layer="breadboardWire">
                            <geometry x="0" y="0"/>
                            <connects>
                                <connect connectorId="pin40X" modelIndex="5768" layer="breadboardbreadboard"/>
                            </connects>
                        </connector>
                        <connector connectorId="connector1" layer="breadboardWire">
                            <geometry x="0" y="0"/>
                            <connects>
                                <connect connectorId="pin40A" modelIndex="5768" layer="breadboardbreadboard"/>
                            </connects>
                        </connector>
                    </connectors>
                </breadboardView>
                <pcbView layer="copper1trace">
                    <geometry z="9.50617" x="361.016" y="168.344" x1="0" y1="0" x2="-2.91926" y2="-25.3003" wireFlags="64"/>
                    <wireExtras mils="11.1111" color="#f2c600" opacity="1" banded="0"/>
                    <connectors>
                        <connector connectorId="connector0" layer="copper1trace">
                            <geometry x="0" y="0"/>
                            <connects>
                                <connect connectorId="pin40X" modelIndex="5768" layer="breadboardbreadboard"/>
                            </connects>
                        </connector>
                        <connector connectorId="connector1" layer="copper1trace">
                            <geometry x="0" y="0"/>
                            <connects>
                                <connect connectorId="pin40A" modelIndex="5768" layer="breadboardbreadboard"/>
                            </connects>
                        </connector>
                    </connectors>
                </pcbView>
                <schematicView layer="schematicTrace">
                    <geometry z="5.50652" x="361.016" y="168.344" x1="0" y1="0" x2="-2.91926" y2="-25.3003" wireFlags="64"/>
                    <wireExtras mils="9.7222" color="#404040" opacity="1" banded="0"/>
                    <connectors>
                        <connector connectorId="connector0" layer="schematicTrace">
                            <geometry x="0" y="0"/>
                            <connects>
                                <connect connectorId="pin40X" modelIndex="5768" layer="breadboardbreadboard"/>
                            </connects>
                        </connector>
                        <connector connectorId="connector1" layer="schematicTrace">
                            <geometry x="0" y="0"/>
                            <connects>
                                <connect connectorId="pin40A" modelIndex="5768" layer="breadboardbreadboard"/>
                            </connects>
                        </connector>
                    </connectors>
                </schematicView>
            </views>
        </instance>
        <instance moduleIdRef="WireModuleID" modelIndex="85426519" path=":/resources/parts/core/wire.fzp">
            <title>Wire7454</title>
            <views>
                <breadboardView layer="breadboardWire">
                    <geometry z="3.50655" x="441" y="171" x1="0" y1="0" x2="8.98251" y2="-27" wireFlags="64"/>
                    <wireExtras mils="22.2222" color="#418dd9" opacity="1" banded="0"/>
                    <connectors>
                        <connector connectorId="connector0" layer="breadboardWire">
                            <geometry x="0" y="0"/>
                            <connects>
                                <connect connectorId="pin49X" modelIndex="5768" layer="breadboardbreadboard"/>
                            </connects>
                        </connector>
                        <connector connectorId="connector1" layer="breadboardWire">
                            <geometry x="0" y="0"/>
                            <connects>
                                <connect connectorId="pin50A" modelIndex="5768" layer="breadboardbreadboard"/>
                            </connects>
                        </connector>
                    </connectors>
                </breadboardView>
                <pcbView layer="copper1trace">
                    <geometry z="9.5062" x="441.782" y="168.344" x1="0" y1="0" x2="7.7847" y2="-25.3003" wireFlags="64"/>
                    <wireExtras mils="11.1111" color="#f2c600" opacity="1" banded="0"/>
                    <connectors>
                        <connector connectorId="connector0" layer="copper1trace">
                            <geometry x="0" y="0"/>
                            <connects>
                                <connect connectorId="pin49X" modelIndex="5768" layer="breadboardbreadboard"/>
                            </connects>
                        </connector>
                        <connector connectorId="connector1" layer="copper1trace">
                            <geometry x="0" y="0"/>
                            <connects>
                                <connect connectorId="pin50A" modelIndex="5768" layer="breadboardbreadboard"/>
                            </connects>
                        </connector>
                    </connectors>
                </pcbView>
                <schematicView layer="schematicTrace">
                    <geometry z="5.50653" x="441.782" y="168.344" x1="0" y1="0" x2="7.7847" y2="-25.3003" wireFlags="64"/>
                    <wireExtras mils="9.7222" color="#404040" opacity="1" banded="0"/>
                    <connectors>
                        <connector connectorId="connector0" layer="schematicTrace">
                            <geometry x="0" y="0"/>
                            <connects>
                                <connect connectorId="pin49X" modelIndex="5768" layer="breadboardbreadboard"/>
                            </connects>
                        </connector>
                        <connector connectorId="connector1" layer="schematicTrace">
                            <geometry x="0" y="0"/>
                            <connects>
                                <connect connectorId="pin50A" modelIndex="5768" layer="breadboardbreadboard"/>
                            </connects>
                        </connector>
                    </connectors>
                </schematicView>
            </views>
        </instance>
        <instance moduleIdRef="WireModuleID" modelIndex="85426586" path=":/resources/parts/core/wire.fzp">
            <title>Wire7486</title>
            <views>
                <breadboardView layer="breadboardWire">
                    <geometry z="3.50656" x="495" y="9" x1="0" y1="0" x2="-0.016875" y2="45" wireFlags="64"/>
                    <wireExtras mils="22.2222" color="#418dd9" opacity="1" banded="0"/>
                    <connectors>
                        <connector connectorId="connector0" layer="breadboardWire">
                            <geometry x="0" y="0"/>
                            <connects>
                                <connect connectorId="pin55Z" modelIndex="5768" layer="breadboardbreadboard"/>
                            </connects>
                        </connector>
                        <connector connectorId="connector1" layer="breadboardWire">
                            <geometry x="0" y="0"/>
                            <connects>
                                <connect connectorId="pin55I" modelIndex="5768" layer="breadboardbreadboard"/>
                            </connects>
                        </connector>
                    </connectors>
                </breadboardView>
                <pcbView layer="copper1trace">
                    <geometry z="9.50621" x="494.329" y="9.73088" x1="0" y1="0" x2="0.973088" y2="43.789" wireFlags="64"/>
                    <wireExtras mils="11.1111" color="#f2c600" opacity="1" banded="0"/>
                    <connectors>
                        <connector connectorId="connector0" layer="copper1trace">
                            <geometry x="0" y="0"/>
                            <connects>
                                <connect connectorId="pin55Z" modelIndex="5768" layer="breadboardbreadboard"/>
                            </connects>
                        </connector>
                        <connector connectorId="connector1" layer="copper1trace">
                            <geometry x="0" y="0"/>
                            <connects>
                                <connect connectorId="pin55I" modelIndex="5768" layer="breadboardbreadboard"/>
                            </connects>
                        </connector>
                    </connectors>
                </pcbView>
                <schematicView layer="schematicTrace">
                    <geometry z="5.50654" x="494.329" y="9.73088" x1="0" y1="0" x2="0.973088" y2="43.789" wireFlags="64"/>
                    <wireExtras mils="9.7222" color="#404040" opacity="1" banded="0"/>
                    <connectors>
                        <connector connectorId="connector0" layer="schematicTrace">
                            <geometry x="0" y="0"/>
                            <connects>
                                <connect connectorId="pin55Z" modelIndex="5768" layer="breadboardbreadboard"/>
                            </connects>
                        </connector>
                        <connector connectorId="connector1" layer="schematicTrace">
                            <geometry x="0" y="0"/>
                            <connects>
                                <connect connectorId="pin55I" modelIndex="5768" layer="breadboardbreadboard"/>
                            </connects>
                        </connector>
                    </connectors>
                </schematicView>
            </views>
        </instance>
        <instance moduleIdRef="WireModuleID" modelIndex="85426607" path=":/resources/parts/core/wire.fzp">
            <title>Wire7496</title>
            <views>
                <breadboardView layer="breadboardWire">
                    <geometry z="3.50657" x="441" y="9" x1="0" y1="0" x2="8.98251" y2="45" wireFlags="64"/>
                    <wireExtras mils="22.2222" color="#418dd9" opacity="1" banded="0"/>
                    <connectors>
                        <connector connectorId="connector0" layer="breadboardWire">
                            <geometry x="0" y="0"/>
                            <connects>
                                <connect connectorId="pin49Z" modelIndex="5768" layer="breadboardbreadboard"/>
                            </connects>
                        </connector>
                        <connector connectorId="connector1" layer="breadboardWire">
                            <geometry x="0" y="0"/>
                            <connects>
                                <connect connectorId="pin50I" modelIndex="5768" layer="breadboardbreadboard"/>
                            </connects>
                        </connector>
                    </connectors>
                </breadboardView>
                <pcbView layer="copper1trace">
                    <geometry z="9.50623" x="440.809" y="9.73088" x1="0" y1="0" x2="7.7847" y2="43.789" wireFlags="64"/>
                    <wireExtras mils="11.1111" color="#f2c600" opacity="1" banded="0"/>
                    <connectors>
                        <connector connectorId="connector0" layer="copper1trace">
                            <geometry x="0" y="0"/>
                            <connects>
                                <connect connectorId="pin49Z" modelIndex="5768" layer="breadboardbreadboard"/>
                            </connects>
                        </connector>
                        <connector connectorId="connector1" layer="copper1trace">
                            <geometry x="0" y="0"/>
                            <connects>
                                <connect connectorId="pin50I" modelIndex="5768" layer="breadboardbreadboard"/>
                            </connects>
                        </connector>
                    </connectors>
                </pcbView>
                <schematicView layer="schematicTrace">
                    <geometry z="5.50655" x="440.809" y="9.73088" x1="0" y1="0" x2="7.7847" y2="43.789" wireFlags="64"/>
                    <wireExtras mils="9.7222" color="#404040" opacity="1" banded="0"/>
                    <connectors>
                        <connector connectorId="connector0" layer="schematicTrace">
                            <geometry x="0" y="0"/>
                            <connects>
                                <connect connectorId="pin49Z" modelIndex="5768" layer="breadboardbreadboard"/>
                            </connects>
                        </connector>
                        <connector connectorId="connector1" layer="schematicTrace">
                            <geometry x="0" y="0"/>
                            <connects>
                                <connect connectorId="pin50I" modelIndex="5768" layer="breadboardbreadboard"/>
                            </connects>
                        </connector>
                    </connectors>
                </schematicView>
            </views>
        </instance>
        <instance moduleIdRef="WireModuleID" modelIndex="85426626" path=":/resources/parts/core/wire.fzp">
            <title>Wire7505</title>
            <views>
                <breadboardView layer="breadboardWire">
                    <geometry z="3.50658" x="404.999" y="9" x1="0" y1="0" x2="-0.015625" y2="45" wireFlags="64"/>
                    <wireExtras mils="22.2222" color="#418dd9" opacity="1" banded="0"/>
                    <connectors>
                        <connector connectorId="connector0" layer="breadboardWire">
                            <geometry x="0" y="0"/>
                            <connects>
                                <connect connectorId="pin45Z" modelIndex="5768" layer="breadboardbreadboard"/>
                            </connects>
                        </connector>
                        <connector connectorId="connector1" layer="breadboardWire">
                            <geometry x="0" y="0"/>
                            <connects>
                                <connect connectorId="pin45I" modelIndex="5768" layer="breadboardbreadboard"/>
                            </connects>
                        </connector>
                    </connectors>
                </breadboardView>
                <pcbView layer="copper1trace">
                    <geometry z="9.50625" x="402.858" y="7.7847" x1="0" y1="0" x2="0.973088" y2="44.762" wireFlags="64"/>
                    <wireExtras mils="11.1111" color="#f2c600" opacity="1" banded="0"/>
                    <connectors>
                        <connector connectorId="connector0" layer="copper1trace">
                            <geometry x="0" y="0"/>
                            <connects>
                                <connect connectorId="pin45Z" modelIndex="5768" layer="breadboardbreadboard"/>
                            </connects>
                        </connector>
                        <connector connectorId="connector1" layer="copper1trace">
                            <geometry x="0" y="0"/>
                            <connects>
                                <connect connectorId="pin45I" modelIndex="5768" layer="breadboardbreadboard"/>
                            </connects>
                        </connector>
                    </connectors>
                </pcbView>
                <schematicView layer="schematicTrace">
                    <geometry z="5.50656" x="402.858" y="7.7847" x1="0" y1="0" x2="0.973088" y2="44.762" wireFlags="64"/>
                    <wireExtras mils="9.7222" color="#404040" opacity="1" banded="0"/>
                    <connectors>
                        <connector connectorId="connector0" layer="schematicTrace">
                            <geometry x="0" y="0"/>
                            <connects>
                                <connect connectorId="pin45Z" modelIndex="5768" layer="breadboardbreadboard"/>
                            </connects>
                        </connector>
                        <connector connectorId="connector1" layer="schematicTrace">
                            <geometry x="0" y="0"/>
                            <connects>
                                <connect connectorId="pin45I" modelIndex="5768" layer="breadboardbreadboard"/>
                            </connects>
                        </connector>
                    </connectors>
                </schematicView>
            </views>
        </instance>
        <instance moduleIdRef="WireModuleID" modelIndex="85426643" path=":/resources/parts/core/wire.fzp">
            <title>Wire7513</title>
            <views>
                <breadboardView layer="breadboardWire">
                    <geometry z="3.50659" x="359.999" y="9" x1="0" y1="0" x2="-0.014375" y2="45" wireFlags="64"/>
                    <wireExtras mils="22.2222" color="#418dd9" opacity="1" banded="0"/>
                    <connectors>
                        <connector connectorId="connector0" layer="breadboardWire">
                            <geometry x="0" y="0"/>
                            <connects>
                                <connect connectorId="pin40Z" modelIndex="5768" layer="breadboardbreadboard"/>
                            </connects>
                        </connector>
                        <connector connectorId="connector1" layer="breadboardWire">
                            <geometry x="0" y="0"/>
                            <connects>
                                <connect connectorId="pin40I" modelIndex="5768" layer="breadboardbreadboard"/>
                            </connects>
                        </connector>
                    </connectors>
                </breadboardView>
                <pcbView layer="copper1trace">
                    <geometry z="9.50628" x="358.096" y="10.704" x1="0" y1="0" x2="0.973088" y2="40.8697" wireFlags="64"/>
                    <wireExtras mils="11.1111" color="#f2c600" opacity="1" banded="0"/>
                    <connectors>
                        <connector connectorId="connector0" layer="copper1trace">
                            <geometry x="0" y="0"/>
                            <connects>
                                <connect connectorId="pin40Z" modelIndex="5768" layer="breadboardbreadboard"/>
                            </connects>
                        </connector>
                        <connector connectorId="connector1" layer="copper1trace">
                            <geometry x="0" y="0"/>
                            <connects>
                                <connect connectorId="pin40I" modelIndex="5768" layer="breadboardbreadboard"/>
                            </connects>
                        </connector>
                    </connectors>
                </pcbView>
                <schematicView layer="schematicTrace">
                    <geometry z="5.50657" x="358.096" y="10.704" x1="0" y1="0" x2="0.973088" y2="40.8697" wireFlags="64"/>
                    <wireExtras mils="9.7222" color="#404040" opacity="1" banded="0"/>
                    <connectors>
                        <connector connectorId="connector0" layer="schematicTrace">
                            <geometry x="0" y="0"/>
                            <connects>
                                <connect connectorId="pin40Z" modelIndex="5768" layer="breadboardbreadboard"/>
                            </connects>
                        </connector>
                        <connector connectorId="connector1" layer="schematicTrace">
                            <geometry x="0" y="0"/>
                            <connects>
                                <connect connectorId="pin40I" modelIndex="5768" layer="breadboardbreadboard"/>
                            </connects>
                        </connector>
                    </connectors>
                </schematicView>
            </views>
        </instance>
        <instance moduleIdRef="WireModuleID" modelIndex="85427533" path=":/resources/parts/core/wire.fzp">
            <title>Wire7949</title>
            <views>
                <breadboardView layer="breadboardWire">
                    <geometry z="3.5066" x="521.999" y="180" x1="0" y1="0" x2="0" y2="-162" wireFlags="64"/>
                    <wireExtras mils="22.2222" color="#418dd9" opacity="1" banded="0"/>
                    <connectors>
                        <connector connectorId="connector0" layer="breadboardWire">
                            <geometry x="0" y="0"/>
                            <connects>
                                <connect connectorId="pin58W" modelIndex="5768" layer="breadboardbreadboard"/>
                            </connects>
                        </connector>
                        <connector connectorId="connector1" layer="breadboardWire">
                            <geometry x="0" y="0"/>
                            <connects>
                                <connect connectorId="pin58Y" modelIndex="5768" layer="breadboardbreadboard"/>
                            </connects>
                        </connector>
                    </connectors>
                </breadboardView>
                <pcbView layer="copper1trace">
                    <geometry z="9.5063" x="522.548" y="179.048" x1="0" y1="0" x2="0.973088" y2="-162.506" wireFlags="64"/>
                    <wireExtras mils="11.1111" color="#f2c600" opacity="1" banded="0"/>
                    <connectors>
                        <connector connectorId="connector0" layer="copper1trace">
                            <geometry x="0" y="0"/>
                            <connects>
                                <connect connectorId="pin58W" modelIndex="5768" layer="breadboardbreadboard"/>
                            </connects>
                        </connector>
                        <connector connectorId="connector1" layer="copper1trace">
                            <geometry x="0" y="0"/>
                            <connects>
                                <connect connectorId="pin58Y" modelIndex="5768" layer="breadboardbreadboard"/>
                            </connects>
                        </connector>
                    </connectors>
                </pcbView>
                <schematicView layer="schematicTrace">
                    <geometry z="5.50658" x="522.548" y="179.048" x1="0" y1="0" x2="0.973088" y2="-162.506" wireFlags="64"/>
                    <wireExtras mils="9.7222" color="#404040" opacity="1" banded="0"/>
                    <connectors>
                        <connector connectorId="connector0" layer="schematicTrace">
                            <geometry x="0" y="0"/>
                            <connects>
                                <connect connectorId="pin58W" modelIndex="5768" layer="breadboardbreadboard"/>
                            </connects>
                        </connector>
                        <connector connectorId="connector1" layer="schematicTrace">
                            <geometry x="0" y="0"/>
                            <connects>
                                <connect connectorId="pin58Y" modelIndex="5768" layer="breadboardbreadboard"/>
                            </connects>
                        </connector>
                    </connectors>
                </schematicView>
            </views>
        </instance>
        <instance moduleIdRef="WireModuleID" modelIndex="85427586" path=":/resources/parts/core/wire.fzp">
            <title>Wire7975</title>
            <views>
                <breadboardView layer="breadboardWire">
                    <geometry z="3.50661" x="243.001" y="18.0044" x1="0" y1="0" x2="-0.01625" y2="27" wireFlags="64"/>
                    <wireExtras mils="22.2222" color="#418dd9" opacity="1" banded="0"/>
                    <connectors>
                        <connector connectorId="connector0" layer="breadboardWire">
                            <geometry x="0" y="0"/>
                            <connects>
                                <connect connectorId="pin27Y" modelIndex="5768" layer="breadboardbreadboard"/>
                            </connects>
                        </connector>
                        <connector connectorId="connector1" layer="breadboardWire">
                            <geometry x="0" y="0"/>
                            <connects>
                                <connect connectorId="pin27J" modelIndex="5768" layer="breadboardbreadboard"/>
                            </connects>
                        </connector>
                    </connectors>
                </breadboardView>
                <pcbView layer="copper1trace">
                    <geometry z="9.50631" x="243.272" y="20.4348" x1="0" y1="0" x2="-0.973088" y2="22.381" wireFlags="64"/>
                    <wireExtras mils="11.1111" color="#f2c600" opacity="1" banded="0"/>
                    <connectors>
                        <connector connectorId="connector0" layer="copper1trace">
                            <geometry x="0" y="0"/>
                            <connects>
                                <connect connectorId="pin27Y" modelIndex="5768" layer="breadboardbreadboard"/>
                            </connects>
                        </connector>
                        <connector connectorId="connector1" layer="copper1trace">
                            <geometry x="0" y="0"/>
                            <connects>
                                <connect connectorId="pin27J" modelIndex="5768" layer="breadboardbreadboard"/>
                            </connects>
                        </connector>
                    </connectors>
                </pcbView>
                <schematicView layer="schematicTrace">
                    <geometry z="5.50659" x="243.272" y="20.4348" x1="0" y1="0" x2="-0.973088" y2="22.381" wireFlags="64"/>
                    <wireExtras mils="9.7222" color="#404040" opacity="1" banded="0"/>
                    <connectors>
                        <connector connectorId="connector0" layer="schematicTrace">
                            <geometry x="0" y="0"/>
                            <connects>
                                <connect connectorId="pin27Y" modelIndex="5768" layer="breadboardbreadboard"/>
                            </connects>
                        </connector>
                        <connector connectorId="connector1" layer="schematicTrace">
                            <geometry x="0" y="0"/>
                            <connects>
                                <connect connectorId="pin27J" modelIndex="5768" layer="breadboardbreadboard"/>
                            </connects>
                        </connector>
                    </connectors>
                </schematicView>
            </views>
        </instance>
        <instance moduleIdRef="WireModuleID" modelIndex="85428007" path=":/resources/parts/core/wire.fzp">
            <title>Wire8178</title>
            <views>
                <breadboardView layer="breadboardWire">
                    <geometry z="3.50662" x="351" y="18" x1="0" y1="0" x2="-0.01625" y2="27" wireFlags="64"/>
                    <wireExtras mils="22.2222" color="#418dd9" opacity="1" banded="0"/>
                    <connectors>
                        <connector connectorId="connector0" layer="breadboardWire">
                            <geometry x="0" y="0"/>
                            <connects>
                                <connect connectorId="pin39Y" modelIndex="5768" layer="breadboardbreadboard"/>
                            </connects>
                        </connector>
                        <connector connectorId="connector1" layer="breadboardWire">
                            <geometry x="0" y="0"/>
                            <connects>
                                <connect connectorId="pin39J" modelIndex="5768" layer="breadboardbreadboard"/>
                            </connects>
                        </connector>
                    </connectors>
                </breadboardView>
                <pcbView layer="copper1trace">
                    <geometry z="9.50632" x="351.285" y="20.4348" x1="0" y1="0" x2="0" y2="23.3541" wireFlags="64"/>
                    <wireExtras mils="11.1111" color="#f2c600" opacity="1" banded="0"/>
                    <connectors>
                        <connector connectorId="connector0" layer="copper1trace">
                            <geometry x="0" y="0"/>
                            <connects>
                                <connect connectorId="pin39Y" modelIndex="5768" layer="breadboardbreadboard"/>
                            </connects>
                        </connector>
                        <connector connectorId="connector1" layer="copper1trace">
                            <geometry x="0" y="0"/>
                            <connects>
                                <connect connectorId="pin39J" modelIndex="5768" layer="breadboardbreadboard"/>
                            </connects>
                        </connector>
                    </connectors>
                </pcbView>
                <schematicView layer="schematicTrace">
                    <geometry z="5.5066" x="351.285" y="20.4348" x1="0" y1="0" x2="0" y2="23.3541" wireFlags="64"/>
                    <wireExtras mils="9.7222" color="#404040" opacity="1" banded="0"/>
                    <connectors>
                        <connector connectorId="connector0" layer="schematicTrace">
                            <geometry x="0" y="0"/>
                            <connects>
                                <connect connectorId="pin39Y" modelIndex="5768" layer="breadboardbreadboard"/>
                            </connects>
                        </connector>
                        <connector connectorId="connector1" layer="schematicTrace">
                            <geometry x="0" y="0"/>
                            <connects>
                                <connect connectorId="pin39J" modelIndex="5768" layer="breadboardbreadboard"/>
                            </connects>
                        </connector>
                    </connectors>
                </schematicView>
            </views>
        </instance>
        <instance moduleIdRef="WireModuleID" modelIndex="85428018" path=":/resources/parts/core/wire.fzp">
            <title>Wire8183</title>
            <views>
                <breadboardView layer="breadboardWire">
                    <geometry z="3.50663" x="387" y="18" x1="0" y1="0" x2="8.98376" y2="27" wireFlags="64"/>
                    <wireExtras mils="22.2222" color="#418dd9" opacity="1" banded="0"/>
                    <connectors>
                        <connector connectorId="connector0" layer="breadboardWire">
                            <geometry x="0" y="0"/>
                            <connects>
                                <connect connectorId="pin43Y" modelIndex="5768" layer="breadboardbreadboard"/>
                            </connects>
                        </connector>
                        <connector connectorId="connector1" layer="breadboardWire">
                            <geometry x="0" y="0"/>
                            <connects>
                                <connect connectorId="pin44J" modelIndex="5768" layer="breadboardbreadboard"/>
                            </connects>
                        </connector>
                    </connectors>
                </breadboardView>
                <pcbView layer="copper1trace">
                    <geometry z="9.50634" x="386.316" y="17.5156" x1="0" y1="0" x2="9.73088" y2="25.3003" wireFlags="64"/>
                    <wireExtras mils="11.1111" color="#f2c600" opacity="1" banded="0"/>
                    <connectors>
                        <connector connectorId="connector0" layer="copper1trace">
                            <geometry x="0" y="0"/>
                            <connects>
                                <connect connectorId="pin43Y" modelIndex="5768" layer="breadboardbreadboard"/>
                            </connects>
                        </connector>
                        <connector connectorId="connector1" layer="copper1trace">
                            <geometry x="0" y="0"/>
                            <connects>
                                <connect connectorId="pin44J" modelIndex="5768" layer="breadboardbreadboard"/>
                            </connects>
                        </connector>
                    </connectors>
                </pcbView>
                <schematicView layer="schematicTrace">
                    <geometry z="5.50661" x="386.316" y="17.5156" x1="0" y1="0" x2="9.73088" y2="25.3003" wireFlags="64"/>
                    <wireExtras mils="9.7222" color="#404040" opacity="1" banded="0"/>
                    <connectors>
                        <connector connectorId="connector0" layer="schematicTrace">
                            <geometry x="0" y="0"/>
                            <connects>
                                <connect connectorId="pin43Y" modelIndex="5768" layer="breadboardbreadboard"/>
                            </connects>
                        </connector>
                        <connector connectorId="connector1" layer="schematicTrace">
                            <geometry x="0" y="0"/>
                            <connects>
                                <connect connectorId="pin44J" modelIndex="5768" layer="breadboardbreadboard"/>
                            </connects>
                        </connector>
                    </connectors>
                </schematicView>
            </views>
        </instance>
        <instance moduleIdRef="WireModuleID" modelIndex="85428027" path=":/resources/parts/core/wire.fzp">
            <title>Wire8187</title>
            <views>
                <breadboardView layer="breadboardWire">
                    <geometry z="3.50664" x="441" y="18" x1="0" y1="0" x2="-0.01625" y2="27" wireFlags="64"/>
                    <wireExtras mils="22.2222" color="#418dd9" opacity="1" banded="0"/>
                    <connectors>
                        <connector connectorId="connector0" layer="breadboardWire">
                            <geometry x="0" y="0"/>
                            <connects>
                                <connect connectorId="pin49Y" modelIndex="5768" layer="breadboardbreadboard"/>
                            </connects>
                        </connector>
                        <connector connectorId="connector1" layer="breadboardWire">
                            <geometry x="0" y="0"/>
                            <connects>
                                <connect connectorId="pin49J" modelIndex="5768" layer="breadboardbreadboard"/>
                            </connects>
                        </connector>
                    </connectors>
                </breadboardView>
                <pcbView layer="copper1trace">
                    <geometry z="9.50636" x="438.863" y="21.4079" x1="0" y1="0" x2="0" y2="21.4079" wireFlags="64"/>
                    <wireExtras mils="11.1111" color="#f2c600" opacity="1" banded="0"/>
                    <connectors>
                        <connector connectorId="connector0" layer="copper1trace">
                            <geometry x="0" y="0"/>
                            <connects>
                                <connect connectorId="pin49Y" modelIndex="5768" layer="breadboardbreadboard"/>
                            </connects>
                        </connector>
                        <connector connectorId="connector1" layer="copper1trace">
                            <geometry x="0" y="0"/>
                            <connects>
                                <connect connectorId="pin49J" modelIndex="5768" layer="breadboardbreadboard"/>
                            </connects>
                        </connector>
                    </connectors>
                </pcbView>
                <schematicView layer="schematicTrace">
                    <geometry z="5.50662" x="438.863" y="21.4079" x1="0" y1="0" x2="0" y2="21.4079" wireFlags="64"/>
                    <wireExtras mils="9.7222" color="#404040" opacity="1" banded="0"/>
                    <connectors>
                        <connector connectorId="connector0" layer="schematicTrace">
                            <geometry x="0" y="0"/>
                            <connects>
                                <connect connectorId="pin49Y" modelIndex="5768" layer="breadboardbreadboard"/>
                            </connects>
                        </connector>
                        <connector connectorId="connector1" layer="schematicTrace">
                            <geometry x="0" y="0"/>
                            <connects>
                                <connect connectorId="pin49J" modelIndex="5768" layer="breadboardbreadboard"/>
                            </connects>
                        </connector>
                    </connectors>
                </schematicView>
            </views>
        </instance>
        <instance moduleIdRef="WireModuleID" modelIndex="85428034" path=":/resources/parts/core/wire.fzp">
            <title>Wire8190</title>
            <views>
                <breadboardView layer="breadboardWire">
                    <geometry z="3.50665" x="486" y="18" x1="0" y1="0" x2="-0.01625" y2="27" wireFlags="64"/>
                    <wireExtras mils="22.2222" color="#418dd9" opacity="1" banded="0"/>
                    <connectors>
                        <connector connectorId="connector0" layer="breadboardWire">
                            <geometry x="0" y="0"/>
                            <connects>
                                <connect connectorId="pin54Y" modelIndex="5768" layer="breadboardbreadboard"/>
                            </connects>
                        </connector>
                        <connector connectorId="connector1" layer="breadboardWire">
                            <geometry x="0" y="0"/>
                            <connects>
                                <connect connectorId="pin54J" modelIndex="5768" layer="breadboardbreadboard"/>
                            </connects>
                        </connector>
                    </connectors>
                </breadboardView>
                <pcbView layer="copper1trace">
                    <geometry z="9.50637" x="485.571" y="21.4079" x1="0" y1="0" x2="0.973088" y2="20.4348" wireFlags="64"/>
                    <wireExtras mils="11.1111" color="#f2c600" opacity="1" banded="0"/>
                    <connectors>
                        <connector connectorId="connector0" layer="copper1trace">
                            <geometry x="0" y="0"/>
                            <connects>
                                <connect connectorId="pin54Y" modelIndex="5768" layer="breadboardbreadboard"/>
                            </connects>
                        </connector>
                        <connector connectorId="connector1" layer="copper1trace">
                            <geometry x="0" y="0"/>
                            <connects>
                                <connect connectorId="pin54J" modelIndex="5768" layer="breadboardbreadboard"/>
                            </connects>
                        </connector>
                    </connectors>
                </pcbView>
                <schematicView layer="schematicTrace">
                    <geometry z="5.50663" x="485.571" y="21.4079" x1="0" y1="0" x2="0.973088" y2="20.4348" wireFlags="64"/>
                    <wireExtras mils="9.7222" color="#404040" opacity="1" banded="0"/>
                    <connectors>
                        <connector connectorId="connector0" layer="schematicTrace">
                            <geometry x="0" y="0"/>
                            <connects>
                                <connect connectorId="pin54Y" modelIndex="5768" layer="breadboardbreadboard"/>
                            </connects>
                        </connector>
                        <connector connectorId="connector1" layer="schematicTrace">
                            <geometry x="0" y="0"/>
                            <connects>
                                <connect connectorId="pin54J" modelIndex="5768" layer="breadboardbreadboard"/>
                            </connects>
                        </connector>
                    </connectors>
                </schematicView>
            </views>
        </instance>
        <instance moduleIdRef="WireModuleID" modelIndex="85428365" path=":/resources/parts/core/wire.fzp">
            <title>Wire8355</title>
            <views>
                <breadboardView layer="breadboardWire">
                    <geometry z="3.50666" x="152.985" y="54.0044" x1="0" y1="0" x2="323.999" y2="89.9956" wireFlags="64"/>
                    <wireExtras mils="22.2222" color="#418dd9" opacity="1" banded="0"/>
                    <connectors>
                        <connector connectorId="connector0" layer="breadboardWire">
                            <geometry x="0" y="0"/>
                            <connects>
                                <connect connectorId="pin17I" modelIndex="5768" layer="breadboardbreadboard"/>
                            </connects>
                        </connector>
                        <connector connectorId="connector1" layer="breadboardWire">
                            <geometry x="0" y="0"/>
                            <connects>
                                <connect connectorId="pin53A" modelIndex="5768" layer="breadboardbreadboard"/>
                            </connects>
                        </connector>
                    </connectors>
                </breadboardView>
                <pcbView layer="copper1trace">
                    <geometry z="9.50638" x="154.721" y="43.789" x1="0" y1="0" x2="321.119" y2="99.255" wireFlags="64"/>
                    <wireExtras mils="11.1111" color="#f2c600" opacity="1" banded="0"/>
                    <connectors>
                        <connector connectorId="connector0" layer="copper1trace">
                            <geometry x="0" y="0"/>
                            <connects>
                                <connect connectorId="pin17I" modelIndex="5768" layer="breadboardbreadboard"/>
                            </connects>
                        </connector>
                        <connector connectorId="connector1" layer="copper1trace">
                            <geometry x="0" y="0"/>
                            <connects>
                                <connect connectorId="pin53A" modelIndex="5768" layer="breadboardbreadboard"/>
                            </connects>
                        </connector>
                    </connectors>
                </pcbView>
                <schematicView layer="schematicTrace">
                    <geometry z="5.50664" x="154.721" y="43.789" x1="0" y1="0" x2="321.119" y2="99.255" wireFlags="64"/>
                    <wireExtras mils="9.7222" color="#404040" opacity="1" banded="0"/>
                    <connectors>
                        <connector connectorId="connector0" layer="schematicTrace">
                            <geometry x="0" y="0"/>
                            <connects>
                                <connect connectorId="pin17I" modelIndex="5768" layer="breadboardbreadboard"/>
                            </connects>
                        </connector>
                        <connector connectorId="connector1" layer="schematicTrace">
                            <geometry x="0" y="0"/>
                            <connects>
                                <connect connectorId="pin53A" modelIndex="5768" layer="breadboardbreadboard"/>
                            </connects>
                        </connector>
                    </connectors>
                </schematicView>
            </views>
        </instance>
        <instance moduleIdRef="WireModuleID" modelIndex="85428726" path=":/resources/parts/core/wire.fzp">
            <title>Wire8535</title>
            <views>
                <breadboardView layer="breadboardWire">
                    <geometry z="3.50669" x="143.985" y="54.0044" x1="0" y1="0" x2="9.11853" y2="18.0646" wireFlags="64"/>
                    <wireExtras mils="22.2222" color="#418dd9" opacity="1" banded="0"/>
                    <connectors>
                        <connector connectorId="connector0" layer="breadboardWire">
                            <geometry x="0" y="0"/>
                            <connects>
                                <connect connectorId="pin16I" modelIndex="5768" layer="breadboardbreadboard"/>
                            </connects>
                        </connector>
                        <connector connectorId="connector1" layer="breadboardWire">
                            <geometry x="0" y="0"/>
                            <connects>
                                <connect connectorId="connector0" modelIndex="85429972" layer="breadboardWire"/>
                            </connects>
                        </connector>
                    </connectors>
                </breadboardView>
                <pcbView layer="copper1trace">
                    <geometry z="9.50639" x="143.044" y="55.466" x1="0" y1="0" x2="289.007" y2="86.6048" wireFlags="64"/>
                    <wireExtras mils="11.1111" color="#f2c600" opacity="1" banded="0"/>
                    <connectors>
                        <connector connectorId="connector0" layer="copper1trace">
                            <geometry x="0" y="0"/>
                            <connects>
                                <connect connectorId="pin16I" modelIndex="5768" layer="breadboardbreadboard"/>
                            </connects>
                        </connector>
                        <connector connectorId="connector1" layer="copper1trace">
                            <geometry x="0" y="0"/>
                            <connects>
                                <connect connectorId="connector0" modelIndex="85429972" layer="copper1trace"/>
                            </connects>
                        </connector>
                    </connectors>
                </pcbView>
                <schematicView layer="schematicTrace">
                    <geometry z="5.50665" x="143.044" y="55.466" x1="0" y1="0" x2="289.007" y2="86.6048" wireFlags="64"/>
                    <wireExtras mils="9.7222" color="#404040" opacity="1" banded="0"/>
                    <connectors>
                        <connector connectorId="connector0" layer="schematicTrace">
                            <geometry x="0" y="0"/>
                            <connects>
                                <connect connectorId="pin16I" modelIndex="5768" layer="breadboardbreadboard"/>
                            </connects>
                        </connector>
                        <connector connectorId="connector1" layer="schematicTrace">
                            <geometry x="0" y="0"/>
                            <connects>
                                <connect connectorId="connector0" modelIndex="85429972" layer="schematicTrace"/>
                            </connects>
                        </connector>
                    </connectors>
                </schematicView>
            </views>
        </instance>
        <instance moduleIdRef="WireModuleID" modelIndex="85429135" path=":/resources/parts/core/wire.fzp">
            <title>Wire8739</title>
            <views>
                <breadboardView layer="breadboardWire">
                    <geometry z="3.50671" x="161.985" y="45.0044" x1="0" y1="0" x2="224.912" y2="27.0646" wireFlags="64"/>
                    <wireExtras mils="22.2222" color="#418dd9" opacity="1" banded="0"/>
                    <connectors>
                        <connector connectorId="connector0" layer="breadboardWire">
                            <geometry x="0" y="0"/>
                            <connects>
                                <connect connectorId="pin18J" modelIndex="5768" layer="breadboardbreadboard"/>
                            </connects>
                        </connector>
                        <connector connectorId="connector1" layer="breadboardWire">
                            <geometry x="0" y="0"/>
                            <connects>
                                <connect connectorId="connector0" modelIndex="85429944" layer="breadboardWire"/>
                            </connects>
                        </connector>
                    </connectors>
                </breadboardView>
                <pcbView layer="copper1trace">
                    <geometry z="9.5064" x="161.533" y="52.5467" x1="0" y1="0" x2="223.81" y2="91.4703" wireFlags="64"/>
                    <wireExtras mils="11.1111" color="#f2c600" opacity="1" banded="0"/>
                    <connectors>
                        <connector connectorId="connector0" layer="copper1trace">
                            <geometry x="0" y="0"/>
                            <connects>
                                <connect connectorId="pin18J" modelIndex="5768" layer="breadboardbreadboard"/>
                            </connects>
                        </connector>
                        <connector connectorId="connector1" layer="copper1trace">
                            <geometry x="0" y="0"/>
                            <connects>
                                <connect connectorId="connector0" modelIndex="85429944" layer="copper1trace"/>
                            </connects>
                        </connector>
                    </connectors>
                </pcbView>
                <schematicView layer="schematicTrace">
                    <geometry z="5.50666" x="161.533" y="52.5467" x1="0" y1="0" x2="223.81" y2="91.4703" wireFlags="64"/>
                    <wireExtras mils="9.7222" color="#404040" opacity="1" banded="0"/>
                    <connectors>
                        <connector connectorId="connector0" layer="schematicTrace">
                            <geometry x="0" y="0"/>
                            <connects>
                                <connect connectorId="pin18J" modelIndex="5768" layer="breadboardbreadboard"/>
                            </connects>
                        </connector>
                        <connector connectorId="connector1" layer="schematicTrace">
                            <geometry x="0" y="0"/>
                            <connects>
                                <connect connectorId="connector0" modelIndex="85429944" layer="schematicTrace"/>
                            </connects>
                        </connector>
                    </connectors>
                </schematicView>
            </views>
        </instance>
        <instance moduleIdRef="WireModuleID" modelIndex="85429704" path=":/resources/parts/core/wire.fzp">
            <title>Wire9023</title>
            <views>
                <breadboardView layer="breadboardWire">
                    <geometry z="3.50674" x="134.985" y="54.0044" x1="0" y1="0" x2="9.15302" y2="35.9956" wireFlags="64"/>
                    <wireExtras mils="22.2222" color="#418dd9" opacity="1" banded="0"/>
                    <connectors>
                        <connector connectorId="connector0" layer="breadboardWire">
                            <geometry x="0" y="0"/>
                            <connects>
                                <connect connectorId="pin15I" modelIndex="5768" layer="breadboardbreadboard"/>
                            </connects>
                        </connector>
                        <connector connectorId="connector1" layer="breadboardWire">
                            <geometry x="0" y="0"/>
                            <connects>
                                <connect connectorId="connector0" modelIndex="85429965" layer="breadboardWire"/>
                            </connects>
                        </connector>
                    </connectors>
                </breadboardView>
                <pcbView layer="copper1trace">
                    <geometry z="9.50641" x="133.313" y="44.762" x1="0" y1="0" x2="208.241" y2="96.3357" wireFlags="64"/>
                    <wireExtras mils="11.1111" color="#f2c600" opacity="1" banded="0"/>
                    <connectors>
                        <connector connectorId="connector0" layer="copper1trace">
                            <geometry x="0" y="0"/>
                            <connects>
                                <connect connectorId="pin15I" modelIndex="5768" layer="breadboardbreadboard"/>
                            </connects>
                        </connector>
                        <connector connectorId="connector1" layer="copper1trace">
                            <geometry x="0" y="0"/>
                            <connects>
                                <connect connectorId="connector0" modelIndex="85429965" layer="copper1trace"/>
                            </connects>
                        </connector>
                    </connectors>
                </pcbView>
                <schematicView layer="schematicTrace">
                    <geometry z="5.50667" x="133.313" y="44.762" x1="0" y1="0" x2="208.241" y2="96.3357" wireFlags="64"/>
                    <wireExtras mils="9.7222" color="#404040" opacity="1" banded="0"/>
                    <connectors>
                        <connector connectorId="connector0" layer="schematicTrace">
                            <geometry x="0" y="0"/>
                            <connects>
                                <connect connectorId="pin15I" modelIndex="5768" layer="breadboardbreadboard"/>
                            </connects>
                        </connector>
                        <connector connectorId="connector1" layer="schematicTrace">
                            <geometry x="0" y="0"/>
                            <connects>
                                <connect connectorId="connector0" modelIndex="85429965" layer="schematicTrace"/>
                            </connects>
                        </connector>
                    </connectors>
                </schematicView>
            </views>
        </instance>
        <instance moduleIdRef="WireModuleID" modelIndex="85429753" path=":/resources/parts/core/wire.fzp">
            <title>Wire9046</title>
            <views>
                <breadboardView layer="breadboardWire">
                    <geometry z="3.50675" x="36.0023" y="171" x1="0" y1="0" x2="-0.016875" y2="-27" wireFlags="64"/>
                    <wireExtras mils="22.2222" color="#418dd9" opacity="1" banded="0"/>
                    <connectors>
                        <connector connectorId="connector0" layer="breadboardWire">
                            <geometry x="0" y="0"/>
                            <connects>
                                <connect connectorId="pin4X" modelIndex="5768" layer="breadboardbreadboard"/>
                            </connects>
                        </connector>
                        <connector connectorId="connector1" layer="breadboardWire">
                            <geometry x="0" y="0"/>
                            <connects>
                                <connect connectorId="pin4A" modelIndex="5768" layer="breadboardbreadboard"/>
                            </connects>
                        </connector>
                    </connectors>
                </breadboardView>
                <pcbView layer="copper1trace">
                    <geometry z="9.50642" x="35.0312" y="172.237" x1="0" y1="0" x2="-0.973088" y2="-28.2196" wireFlags="64"/>
                    <wireExtras mils="11.1111" color="#f2c600" opacity="1" banded="0"/>
                    <connectors>
                        <connector connectorId="connector0" layer="copper1trace">
                            <geometry x="0" y="0"/>
                            <connects>
                                <connect connectorId="pin4X" modelIndex="5768" layer="breadboardbreadboard"/>
                            </connects>
                        </connector>
                        <connector connectorId="connector1" layer="copper1trace">
                            <geometry x="0" y="0"/>
                            <connects>
                                <connect connectorId="pin4A" modelIndex="5768" layer="breadboardbreadboard"/>
                            </connects>
                        </connector>
                    </connectors>
                </pcbView>
                <schematicView layer="schematicTrace">
                    <geometry z="5.50668" x="35.0312" y="172.237" x1="0" y1="0" x2="-0.973088" y2="-28.2196" wireFlags="64"/>
                    <wireExtras mils="9.7222" color="#404040" opacity="1" banded="0"/>
                    <connectors>
                        <connector connectorId="connector0" layer="schematicTrace">
                            <geometry x="0" y="0"/>
                            <connects>
                                <connect connectorId="pin4X" modelIndex="5768" layer="breadboardbreadboard"/>
                            </connects>
                        </connector>
                        <connector connectorId="connector1" layer="schematicTrace">
                            <geometry x="0" y="0"/>
                            <connects>
                                <connect connectorId="pin4A" modelIndex="5768" layer="breadboardbreadboard"/>
                            </connects>
                        </connector>
                    </connectors>
                </schematicView>
            </views>
        </instance>
        <instance moduleIdRef="WireModuleID" modelIndex="85429784" path=":/resources/parts/core/wire.fzp">
            <title>Wire9060</title>
            <views>
                <breadboardView layer="breadboardWire">
                    <geometry z="3.50668" x="396.047" y="135.259" x1="0" y1="0" x2="35.9371" y2="8.74077" wireFlags="64"/>
                    <wireExtras mils="22.2222" color="#418dd9" opacity="1" banded="0"/>
                    <connectors>
                        <connector connectorId="connector0" layer="breadboardWire">
                            <geometry x="0" y="0"/>
                            <connects>
                                <connect connectorId="connector1" modelIndex="85429972" layer="breadboardWire"/>
                            </connects>
                        </connector>
                        <connector connectorId="connector1" layer="breadboardWire">
                            <geometry x="0" y="0"/>
                            <connects>
                                <connect connectorId="pin48A" modelIndex="5768" layer="breadboardbreadboard"/>
                            </connects>
                        </connector>
                    </connectors>
                </breadboardView>
                <pcbView layer="copper1trace">
                    <geometry z="9.50643" x="396.047" y="135.259" x1="0" y1="0" x2="35.9371" y2="8.74077" wireFlags="64"/>
                    <wireExtras mils="11.1111" color="#f2c600" opacity="1" banded="0"/>
                    <connectors>
                        <connector connectorId="connector0" layer="copper1trace">
                            <geometry x="0" y="0"/>
                            <connects>
                                <connect connectorId="connector1" modelIndex="85429972" layer="copper1trace"/>
                            </connects>
                        </connector>
                        <connector connectorId="connector1" layer="copper1trace">
                            <geometry x="0" y="0"/>
                            <connects>
                                <connect connectorId="pin48A" modelIndex="5768" layer="breadboardbreadboard"/>
                            </connects>
                        </connector>
                    </connectors>
                </pcbView>
                <schematicView layer="schematicTrace">
                    <geometry z="5.50669" x="396.047" y="135.259" x1="0" y1="0" x2="35.9371" y2="8.74077" wireFlags="64"/>
                    <wireExtras mils="9.7222" color="#404040" opacity="1" banded="0"/>
                    <connectors>
                        <connector connectorId="connector0" layer="schematicTrace">
                            <geometry x="0" y="0"/>
                            <connects>
                                <connect connectorId="connector1" modelIndex="85429972" layer="schematicTrace"/>
                            </connects>
                        </connector>
                        <connector connectorId="connector1" layer="schematicTrace">
                            <geometry x="0" y="0"/>
                            <connects>
                                <connect connectorId="pin48A" modelIndex="5768" layer="breadboardbreadboard"/>
                            </connects>
                        </connector>
                    </connectors>
                </schematicView>
            </views>
        </instance>
        <instance moduleIdRef="WireModuleID" modelIndex="85429944" path=":/resources/parts/core/wire.fzp">
            <title>Wire9137</title>
            <views>
                <breadboardView layer="breadboardWire">
                    <geometry z="3.5067" x="386.897" y="72.069" x1="0" y1="0" x2="0.0872782" y2="71.931" wireFlags="64"/>
                    <wireExtras mils="22.2222" color="#418dd9" opacity="1" banded="0"/>
                    <connectors>
                        <connector connectorId="connector0" layer="breadboardWire">
                            <geometry x="0" y="0"/>
                            <connects>
                                <connect connectorId="connector1" modelIndex="85429135" layer="breadboardWire"/>
                            </connects>
                        </connector>
                        <connector connectorId="connector1" layer="breadboardWire">
                            <geometry x="0" y="0"/>
                            <connects>
                                <connect connectorId="pin43A" modelIndex="5768" layer="breadboardbreadboard"/>
                            </connects>
                        </connector>
                    </connectors>
                </breadboardView>
                <pcbView layer="copper1trace">
                    <geometry z="9.50644" x="386.897" y="72.069" x1="0" y1="0" x2="0.0872782" y2="71.931" wireFlags="64"/>
                    <wireExtras mils="11.1111" color="#f2c600" opacity="1" banded="0"/>
                    <connectors>
                        <connector connectorId="connector0" layer="copper1trace">
                            <geometry x="0" y="0"/>
                            <connects>
                                <connect connectorId="connector1" modelIndex="85429135" layer="copper1trace"/>
                            </connects>
                        </connector>
                        <connector connectorId="connector1" layer="copper1trace">
                            <geometry x="0" y="0"/>
                            <connects>
                                <connect connectorId="pin43A" modelIndex="5768" layer="breadboardbreadboard"/>
                            </connects>
                        </connector>
                    </connectors>
                </pcbView>
                <schematicView layer="schematicTrace">
                    <geometry z="5.5067" x="386.897" y="72.069" x1="0" y1="0" x2="0.0872782" y2="71.931" wireFlags="64"/>
                    <wireExtras mils="9.7222" color="#404040" opacity="1" banded="0"/>
                    <connectors>
                        <connector connectorId="connector0" layer="schematicTrace">
                            <geometry x="0" y="0"/>
                            <connects>
                                <connect connectorId="connector1" modelIndex="85429135" layer="schematicTrace"/>
                            </connects>
                        </connector>
                        <connector connectorId="connector1" layer="schematicTrace">
                            <geometry x="0" y="0"/>
                            <connects>
                                <connect connectorId="pin43A" modelIndex="5768" layer="breadboardbreadboard"/>
                            </connects>
                        </connector>
                    </connectors>
                </schematicView>
            </views>
        </instance>
        <instance moduleIdRef="WireModuleID" modelIndex="85429965" path=":/resources/parts/core/wire.fzp">
            <title>Wire9146</title>
            <views>
                <breadboardView layer="breadboardWire">
                    <geometry z="3.50673" x="144.138" y="90" x1="0" y1="0" x2="197.931" y2="45.1724" wireFlags="64"/>
                    <wireExtras mils="22.2222" color="#418dd9" opacity="1" banded="0"/>
                    <connectors>
                        <connector connectorId="connector0" layer="breadboardWire">
                            <geometry x="0" y="0"/>
                            <connects>
                                <connect connectorId="connector1" modelIndex="85429704" layer="breadboardWire"/>
                            </connects>
                        </connector>
                        <connector connectorId="connector1" layer="breadboardWire">
                            <geometry x="0" y="0"/>
                            <connects>
                                <connect connectorId="connector0" modelIndex="85429975" layer="breadboardWire"/>
                            </connects>
                        </connector>
                    </connectors>
                </breadboardView>
                <pcbView layer="copper1trace">
                    <geometry z="9.50645" x="144.138" y="90" x1="0" y1="0" x2="197.846" y2="54" wireFlags="64"/>
                    <wireExtras mils="11.1111" color="#f2c600" opacity="1" banded="0"/>
                    <connectors>
                        <connector connectorId="connector0" layer="copper1trace">
                            <geometry x="0" y="0"/>
                            <connects>
                                <connect connectorId="connector1" modelIndex="85429704" layer="copper1trace"/>
                            </connects>
                        </connector>
                        <connector connectorId="connector1" layer="copper1trace">
                            <geometry x="0" y="0"/>
                            <connects>
                                <connect connectorId="connector0" modelIndex="85429975" layer="copper1trace"/>
                            </connects>
                        </connector>
                    </connectors>
                </pcbView>
                <schematicView layer="schematicTrace">
                    <geometry z="5.50671" x="144.138" y="90" x1="0" y1="0" x2="197.846" y2="54" wireFlags="64"/>
                    <wireExtras mils="9.7222" color="#404040" opacity="1" banded="0"/>
                    <connectors>
                        <connector connectorId="connector0" layer="schematicTrace">
                            <geometry x="0" y="0"/>
                            <connects>
                                <connect connectorId="connector1" modelIndex="85429704" layer="schematicTrace"/>
                            </connects>
                        </connector>
                        <connector connectorId="connector1" layer="schematicTrace">
                            <geometry x="0" y="0"/>
                            <connects>
                                <connect connectorId="connector0" modelIndex="85429975" layer="schematicTrace"/>
                            </connects>
                        </connector>
                    </connectors>
                </schematicView>
            </views>
        </instance>
        <instance moduleIdRef="WireModuleID" modelIndex="85429972" path=":/resources/parts/core/wire.fzp">
            <title>Wire9149</title>
            <views>
                <breadboardView layer="breadboardWire">
                    <geometry z="3.50667" x="153.103" y="72.069" x1="0" y1="0" x2="242.943" y2="63.1903" wireFlags="64"/>
                    <wireExtras mils="22.2222" color="#418dd9" opacity="1" banded="0"/>
                    <connectors>
                        <connector connectorId="connector0" layer="breadboardWire">
                            <geometry x="0" y="0"/>
                            <connects>
                                <connect connectorId="connector1" modelIndex="85428726" layer="breadboardWire"/>
                            </connects>
                        </connector>
                        <connector connectorId="connector1" layer="breadboardWire">
                            <geometry x="0" y="0"/>
                            <connects>
                                <connect connectorId="connector0" modelIndex="85429784" layer="breadboardWire"/>
                            </connects>
                        </connector>
                    </connectors>
                </breadboardView>
                <pcbView layer="copper1trace">
                    <geometry z="9.50646" x="153.103" y="81.0345" x1="0" y1="0" x2="242.943" y2="54.2247" wireFlags="64"/>
                    <wireExtras mils="11.1111" color="#f2c600" opacity="1" banded="0"/>
                    <connectors>
                        <connector connectorId="connector0" layer="copper1trace">
                            <geometry x="0" y="0"/>
                            <connects>
                                <connect connectorId="connector1" modelIndex="85428726" layer="copper1trace"/>
                            </connects>
                        </connector>
                        <connector connectorId="connector1" layer="copper1trace">
                            <geometry x="0" y="0"/>
                            <connects>
                                <connect connectorId="connector0" modelIndex="85429784" layer="copper1trace"/>
                            </connects>
                        </connector>
                    </connectors>
                </pcbView>
                <schematicView layer="schematicTrace">
                    <geometry z="5.50672" x="153.103" y="81.0345" x1="0" y1="0" x2="242.943" y2="54.2247" wireFlags="64"/>
                    <wireExtras mils="9.7222" color="#404040" opacity="1" banded="0"/>
                    <connectors>
                        <connector connectorId="connector0" layer="schematicTrace">
                            <geometry x="0" y="0"/>
                            <connects>
                                <connect connectorId="connector1" modelIndex="85428726" layer="schematicTrace"/>
                            </connects>
                        </connector>
                        <connector connectorId="connector1" layer="schematicTrace">
                            <geometry x="0" y="0"/>
                            <connects>
                                <connect connectorId="connector0" modelIndex="85429784" layer="schematicTrace"/>
                            </connects>
                        </connector>
                    </connectors>
                </schematicView>
            </views>
        </instance>
        <instance moduleIdRef="WireModuleID" modelIndex="85429975" path=":/resources/parts/core/wire.fzp">
            <title>Wire9150</title>
            <views>
                <breadboardView layer="breadboardWire">
                    <geometry z="3.50672" x="342.069" y="135.172" x1="0" y1="0" x2="-0.0851663" y2="8.82759" wireFlags="64"/>
                    <wireExtras mils="22.2222" color="#418dd9" opacity="1" banded="0"/>
                    <connectors>
                        <connector connectorId="connector0" layer="breadboardWire">
                            <geometry x="0" y="0"/>
                            <connects>
                                <connect connectorId="connector1" modelIndex="85429965" layer="breadboardWire"/>
                            </connects>
                        </connector>
                        <connector connectorId="connector1" layer="breadboardWire">
                            <geometry x="0" y="0"/>
                            <connects>
                                <connect connectorId="pin38A" modelIndex="5768" layer="breadboardbreadboard"/>
                            </connects>
                        </connector>
                    </connectors>
                </breadboardView>
                <pcbView layer="copper1trace">
                    <geometry z="9.50647" x="342.069" y="135.172" x1="0" y1="0" x2="-0.0851663" y2="8.82759" wireFlags="64"/>
                    <wireExtras mils="11.1111" color="#f2c600" opacity="1" banded="0"/>
                    <connectors>
                        <connector connectorId="connector0" layer="copper1trace">
                            <geometry x="0" y="0"/>
                            <connects>
                                <connect connectorId="connector1" modelIndex="85429965" layer="copper1trace"/>
                            </connects>
                        </connector>
                        <connector connectorId="connector1" layer="copper1trace">
                            <geometry x="0" y="0"/>
                            <connects>
                                <connect connectorId="pin38A" modelIndex="5768" layer="breadboardbreadboard"/>
                            </connects>
                        </connector>
                    </connectors>
                </pcbView>
                <schematicView layer="schematicTrace">
                    <geometry z="5.50673" x="342.069" y="135.172" x1="0" y1="0" x2="-0.0851663" y2="8.82759" wireFlags="64"/>
                    <wireExtras mils="9.7222" color="#404040" opacity="1" banded="0"/>
                    <connectors>
                        <connector connectorId="connector0" layer="schematicTrace">
                            <geometry x="0" y="0"/>
                            <connects>
                                <connect connectorId="connector1" modelIndex="85429965" layer="schematicTrace"/>
                            </connects>
                        </connector>
                        <connector connectorId="connector1" layer="schematicTrace">
                            <geometry x="0" y="0"/>
                            <connects>
                                <connect connectorId="pin38A" modelIndex="5768" layer="breadboardbreadboard"/>
                            </connects>
                        </connector>
                    </connectors>
                </schematicView>
            </views>
        </instance>
        <instance moduleIdRef="WireModuleID" modelIndex="85429978" path=":/resources/parts/core/wire.fzp">
            <title>Wire9151</title>
            <views>
                <breadboardView layer="breadboardWire">
                    <geometry z="3.50676" x="-10.5482" y="224.352" x1="0" y1="0" x2="-8.92539" y2="-53.958" wireFlags="128"/>
                    <wireExtras mils="22.2222" color="#418dd9" opacity="1" banded="0"/>
                    <connectors>
                        <connector connectorId="connector0" layer="breadboardWire">
                            <geometry x="0" y="0"/>
                            <connects>
                                <connect connectorId="connector1" modelIndex="85413245" layer="breadboard"/>
                            </connects>
                        </connector>
                        <connector connectorId="connector1" layer="breadboardWire">
                            <geometry x="0" y="0"/>
                            <connects>
                                <connect connectorId="connector0" modelIndex="85436741" layer="breadboardWire"/>
```
