## Supplementary File 1 for "Artificial seawater based long-term culture of colonial ascidians": controller_design.fz (part 2 of 3)

```
                            </connects>
                        </connector>
                    </connectors>
                </breadboardView>
                <pcbView layer="copper0trace" bottom="true">
                    <geometry z="6.5065" x="-10.5482" y="224.352" x1="0" y1="0" x2="-8.92539" y2="-53.958" wireFlags="128"/>
                    <wireExtras mils="11.1111" color="#f28a00" opacity="1" banded="0"/>
                    <connectors>
                        <connector connectorId="connector0" layer="copper0trace">
                            <geometry x="0" y="0"/>
                            <connects>
                                <connect connectorId="connector1" modelIndex="85413245" layer="copper0"/>
                            </connects>
                        </connector>
                        <connector connectorId="connector1" layer="copper0trace">
                            <geometry x="0" y="0"/>
                            <connects>
                                <connect connectorId="connector0" modelIndex="85436741" layer="copper1trace"/>
                            </connects>
                        </connector>
                    </connectors>
                </pcbView>
                <schematicView layer="schematicTrace">
                    <geometry z="5.50677" x="-54" y="288" x1="0" y1="0" x2="-7.10543e-15" y2="18" wireFlags="128"/>
                    <wireExtras mils="9.7222" color="#404040" opacity="1" banded="0"/>
                    <connectors>
                        <connector connectorId="connector0" layer="schematicTrace">
                            <geometry x="0" y="0"/>
                            <connects>
                                <connect connectorId="connector1" modelIndex="85413245" layer="schematic"/>
                            </connects>
                        </connector>
                        <connector connectorId="connector1" layer="schematicTrace">
                            <geometry x="0" y="0"/>
                            <connects>
                                <connect connectorId="connector0" modelIndex="85436741" layer="schematicTrace"/>
                            </connects>
                        </connector>
                    </connectors>
                </schematicView>
            </views>
        </instance>
        <instance moduleIdRef="WireModuleID" modelIndex="85429985" path=":/resources/parts/core/wire.fzp">
            <title>Wire9154</title>
            <views>
                <breadboardView layer="breadboardWire">
                    <geometry z="3.50677" x="-8.92539" y="170.799" x1="0" y1="0" x2="-9.07461" y2="0.196725" wireFlags="128"/>
                    <wireExtras mils="22.2222" color="#418dd9" opacity="1" banded="0"/>
                    <connectors>
                        <connector connectorId="connector0" layer="breadboardWire">
                            <geometry x="0" y="0"/>
                            <connects>
                                <connect connectorId="connector1" modelIndex="85436738" layer="breadboardWire"/>
                            </connects>
                        </connector>
                        <connector connectorId="connector1" layer="breadboardWire">
                            <geometry x="0" y="0"/>
                            <connects>
                                <connect connectorId="connector20" modelIndex="5775" layer="breadboard"/>
                            </connects>
                        </connector>
                    </connectors>
                </breadboardView>
                <pcbView layer="copper0trace" bottom="true">
                    <geometry z="6.50651" x="-8.92539" y="170.799" x1="0" y1="0" x2="-9.07461" y2="0.196725" wireFlags="128"/>
                    <wireExtras mils="11.1111" color="#f28a00" opacity="1" banded="0"/>
                    <connectors>
                        <connector connectorId="connector0" layer="copper0trace">
                            <geometry x="0" y="0"/>
                            <connects>
                                <connect connectorId="connector1" modelIndex="85436738" layer="copper1trace"/>
                            </connects>
                        </connector>
                        <connector connectorId="connector1" layer="copper0trace">
                            <geometry x="0" y="0"/>
                            <connects>
                                <connect connectorId="connector20" modelIndex="5775" layer="copper0"/>
                            </connects>
                        </connector>
                    </connectors>
                </pcbView>
                <schematicView layer="schematicTrace">
                    <geometry z="5.50674" x="0.0745866" y="170.799" x1="0" y1="0" x2="-9.07458" y2="0.195083" wireFlags="128"/>
                    <wireExtras mils="9.7222" color="#404040" opacity="1" banded="0"/>
                    <connectors>
                        <connector connectorId="connector0" layer="schematicTrace">
                            <geometry x="0" y="0"/>
                            <connects>
                                <connect connectorId="connector1" modelIndex="85436738" layer="schematicTrace"/>
                            </connects>
                        </connector>
                        <connector connectorId="connector1" layer="schematicTrace">
                            <geometry x="0" y="0"/>
                            <connects>
                                <connect connectorId="connector20" modelIndex="5775" layer="schematic"/>
                            </connects>
                        </connector>
                    </connectors>
                </schematicView>
            </views>
        </instance>
        <instance moduleIdRef="WireModuleID" modelIndex="85429992" path=":/resources/parts/core/wire.fzp">
            <title>Wire9157</title>
            <views>
                <breadboardView layer="breadboardWire">
                    <geometry z="3.50678" x="332.984" y="126" x1="0" y1="0" x2="-143.999" y2="-71.9956" wireFlags="64"/>
                    <wireExtras mils="22.2222" color="#418dd9" opacity="1" banded="0"/>
                    <connectors>
                        <connector connectorId="connector0" layer="breadboardWire">
                            <geometry x="0" y="0"/>
                            <connects>
                                <connect connectorId="pin37C" modelIndex="5768" layer="breadboardbreadboard"/>
                            </connects>
                        </connector>
                        <connector connectorId="connector1" layer="breadboardWire">
                            <geometry x="0" y="0"/>
                            <connects>
                                <connect connectorId="pin21I" modelIndex="5768" layer="breadboardbreadboard"/>
                            </connects>
                        </connector>
                    </connectors>
                </breadboardView>
                <pcbView layer="copper1trace">
                    <geometry z="9.50648" x="332.069" y="129.31" x1="0" y1="0" x2="-142.759" y2="-76.2069" wireFlags="64"/>
                    <wireExtras mils="11.1111" color="#f2c600" opacity="1" banded="0"/>
                    <connectors>
                        <connector connectorId="connector0" layer="copper1trace">
                            <geometry x="0" y="0"/>
                            <connects>
                                <connect connectorId="pin37C" modelIndex="5768" layer="breadboardbreadboard"/>
                            </connects>
                        </connector>
                        <connector connectorId="connector1" layer="copper1trace">
                            <geometry x="0" y="0"/>
                            <connects>
                                <connect connectorId="pin21I" modelIndex="5768" layer="breadboardbreadboard"/>
                            </connects>
                        </connector>
                    </connectors>
                </pcbView>
                <schematicView layer="schematicTrace">
                    <geometry z="5.50678" x="332.069" y="129.31" x1="0" y1="0" x2="-142.759" y2="-76.2069" wireFlags="64"/>
                    <wireExtras mils="9.7222" color="#404040" opacity="1" banded="0"/>
                    <connectors>
                        <connector connectorId="connector0" layer="schematicTrace">
                            <geometry x="0" y="0"/>
                            <connects>
                                <connect connectorId="pin37C" modelIndex="5768" layer="breadboardbreadboard"/>
                            </connects>
                        </connector>
                        <connector connectorId="connector1" layer="schematicTrace">
                            <geometry x="0" y="0"/>
                            <connects>
                                <connect connectorId="pin21I" modelIndex="5768" layer="breadboardbreadboard"/>
                            </connects>
                        </connector>
                    </connectors>
                </schematicView>
            </views>
        </instance>
        <instance moduleIdRef="WireModuleID" modelIndex="85430035" path=":/resources/parts/core/wire.fzp">
            <title>Wire9167</title>
            <views>
                <breadboardView layer="breadboardWire">
                    <geometry z="3.50679" x="233.902" y="180" x1="0" y1="0" x2="9.09756" y2="-81" wireFlags="4"/>
                    <wireExtras mils="22.2222" color="#418dd9" opacity="1" banded="0"/>
                    <connectors>
                        <connector connectorId="connector0" layer="breadboardWire">
                            <geometry x="0" y="0"/>
                            <connects>
                                <connect connectorId="connector1" modelIndex="85430042" layer="breadboardWire"/>
                            </connects>
                        </connector>
                        <connector connectorId="connector1" layer="breadboardWire">
                            <geometry x="0" y="0"/>
                            <connects>
                                <connect connectorId="connector0" modelIndex="85430039" layer="breadboardWire"/>
                            </connects>
                        </connector>
                    </connectors>
                </breadboardView>
                <pcbView layer="copper0trace" bottom="true">
                    <geometry z="6.50657" x="233.902" y="180" x1="0" y1="0" x2="0" y2="-80.9756" wireFlags="4"/>
                    <wireExtras mils="24" color="#f28a00" opacity="1" banded="0"/>
                    <connectors>
                        <connector connectorId="connector0" layer="copper0trace">
                            <geometry x="0" y="0"/>
                            <connects>
                                <connect connectorId="connector1" modelIndex="85430042" layer="copper0trace"/>
                            </connects>
                        </connector>
                        <connector connectorId="connector1" layer="copper0trace">
                            <geometry x="0" y="0"/>
                            <connects>
                                <connect connectorId="connector0" modelIndex="85430039" layer="copper0trace"/>
                            </connects>
                        </connector>
                    </connectors>
                </pcbView>
                <schematicView layer="schematicTrace">
                    <geometry z="5.50679" x="233.902" y="180" x1="0" y1="0" x2="9.09756" y2="-81" wireFlags="4"/>
                    <wireExtras mils="9.7222" color="#404040" opacity="1" banded="0"/>
                    <connectors>
                        <connector connectorId="connector0" layer="schematicTrace">
                            <geometry x="0" y="0"/>
                            <connects>
                                <connect connectorId="connector1" modelIndex="85430042" layer="schematicTrace"/>
                            </connects>
                        </connector>
                        <connector connectorId="connector1" layer="schematicTrace">
                            <geometry x="0" y="0"/>
                            <connects>
                                <connect connectorId="connector0" modelIndex="85430039" layer="schematicTrace"/>
                            </connects>
                        </connector>
                    </connectors>
                </schematicView>
            </views>
        </instance>
        <instance moduleIdRef="WireModuleID" modelIndex="85430036" path=":/resources/parts/core/wire.fzp">
            <title>Wire9168</title>
            <views>
                <breadboardView layer="breadboardWire">
                    <geometry z="3.5068" x="171" y="162" x1="0" y1="0" x2="62.9024" y2="18" wireFlags="4"/>
                    <wireExtras mils="22.2222" color="#418dd9" opacity="1" banded="0"/>
                    <connectors>
                        <connector connectorId="connector0" layer="breadboardWire">
                            <geometry x="0" y="0"/>
                            <connects>
                                <connect connectorId="connector0" modelIndex="85423595" layer="copper0"/>
                            </connects>
                        </connector>
                        <connector connectorId="connector1" layer="breadboardWire">
                            <geometry x="0" y="0"/>
                            <connects>
                                <connect connectorId="connector0" modelIndex="85430042" layer="breadboardWire"/>
                            </connects>
                        </connector>
                    </connectors>
                </breadboardView>
                <pcbView layer="copper0trace" bottom="true">
                    <geometry z="6.50659" x="171" y="162" x1="0" y1="0" x2="-0.0243902" y2="18" wireFlags="4"/>
                    <wireExtras mils="24" color="#f28a00" opacity="1" banded="0"/>
                    <connectors>
                        <connector connectorId="connector0" layer="copper0trace">
                            <geometry x="0" y="0"/>
                            <connects>
                                <connect connectorId="connector0" modelIndex="85423595" layer="copper0"/>
                            </connects>
                        </connector>
                        <connector connectorId="connector1" layer="copper0trace">
                            <geometry x="0" y="0"/>
                            <connects>
                                <connect connectorId="connector0" modelIndex="85430042" layer="copper0trace"/>
                            </connects>
                        </connector>
                    </connectors>
                </pcbView>
                <schematicView layer="schematicTrace">
                    <geometry z="5.5068" x="171" y="162" x1="0" y1="0" x2="62.9024" y2="18" wireFlags="4"/>
                    <wireExtras mils="9.7222" color="#404040" opacity="1" banded="0"/>
                    <connectors>
                        <connector connectorId="connector0" layer="schematicTrace">
                            <geometry x="0" y="0"/>
                            <connects>
                                <connect connectorId="connector0" modelIndex="85423595" layer="copper0"/>
                            </connects>
                        </connector>
                        <connector connectorId="connector1" layer="schematicTrace">
                            <geometry x="0" y="0"/>
                            <connects>
                                <connect connectorId="connector0" modelIndex="85430042" layer="schematicTrace"/>
                            </connects>
                        </connector>
                    </connectors>
                </schematicView>
            </views>
        </instance>
        <instance moduleIdRef="WireModuleID" modelIndex="85430039" path=":/resources/parts/core/wire.fzp">
            <title>Wire9169</title>
            <views>
                <breadboardView layer="breadboardWire">
                    <geometry z="3.50681" x="233.902" y="99.0244" x1="0" y1="0" x2="9.09756" y2="-0.0243902" wireFlags="4"/>
                    <wireExtras mils="22.2222" color="#418dd9" opacity="1" banded="0"/>
                    <connectors>
                        <connector connectorId="connector0" layer="breadboardWire">
                            <geometry x="0" y="0"/>
                            <connects>
                                <connect connectorId="connector1" modelIndex="85430035" layer="breadboardWire"/>
                            </connects>
                        </connector>
                        <connector connectorId="connector1" layer="breadboardWire">
                            <geometry x="0" y="0"/>
                            <connects>
                                <connect connectorId="connector1" modelIndex="85415785" layer="breadboard"/>
                            </connects>
                        </connector>
                    </connectors>
                </breadboardView>
                <pcbView layer="copper0trace" bottom="true">
                    <geometry z="6.50656" x="233.902" y="99.0244" x1="0" y1="0" x2="9.09756" y2="-0.0243902" wireFlags="4"/>
                    <wireExtras mils="24" color="#f28a00" opacity="1" banded="0"/>
                    <connectors>
                        <connector connectorId="connector0" layer="copper0trace">
                            <geometry x="0" y="0"/>
                            <connects>
                                <connect connectorId="connector1" modelIndex="85430035" layer="copper0trace"/>
                            </connects>
                        </connector>
                        <connector connectorId="connector1" layer="copper0trace">
                            <geometry x="0" y="0"/>
                            <connects>
                                <connect connectorId="connector1" modelIndex="85415785" layer="copper0"/>
                            </connects>
                        </connector>
                    </connectors>
                </pcbView>
                <schematicView layer="schematicTrace">
                    <geometry z="5.50681" x="233.902" y="99.0244" x1="0" y1="0" x2="9.09756" y2="-0.0243902" wireFlags="4"/>
                    <wireExtras mils="9.7222" color="#404040" opacity="1" banded="0"/>
                    <connectors>
                        <connector connectorId="connector0" layer="schematicTrace">
                            <geometry x="0" y="0"/>
                            <connects>
                                <connect connectorId="connector1" modelIndex="85430035" layer="schematicTrace"/>
                            </connects>
                        </connector>
                        <connector connectorId="connector1" layer="schematicTrace">
                            <geometry x="0" y="0"/>
                            <connects>
                                <connect connectorId="connector1" modelIndex="85415785" layer="schematic"/>
                            </connects>
                        </connector>
                    </connectors>
                </schematicView>
            </views>
        </instance>
        <instance moduleIdRef="WireModuleID" modelIndex="85430042" path=":/resources/parts/core/wire.fzp">
            <title>Wire9170</title>
            <views>
                <breadboardView layer="breadboardWire">
                    <geometry z="3.50682" x="170.976" y="180" x1="0" y1="0" x2="62.9268" y2="0" wireFlags="4"/>
                    <wireExtras mils="22.2222" color="#418dd9" opacity="1" banded="0"/>
                    <connectors>
                        <connector connectorId="connector0" layer="breadboardWire">
                            <geometry x="0" y="0"/>
                            <connects>
                                <connect connectorId="connector1" modelIndex="85430036" layer="breadboardWire"/>
                            </connects>
                        </connector>
                        <connector connectorId="connector1" layer="breadboardWire">
                            <geometry x="0" y="0"/>
                            <connects>
                                <connect connectorId="connector0" modelIndex="85430035" layer="breadboardWire"/>
                            </connects>
                        </connector>
                    </connectors>
                </breadboardView>
                <pcbView layer="copper0trace" bottom="true">
                    <geometry z="6.50658" x="170.976" y="180" x1="0" y1="0" x2="62.9268" y2="0" wireFlags="4"/>
                    <wireExtras mils="24" color="#f28a00" opacity="1" banded="0"/>
                    <connectors>
                        <connector connectorId="connector0" layer="copper0trace">
                            <geometry x="0" y="0"/>
                            <connects>
                                <connect connectorId="connector1" modelIndex="85430036" layer="copper0trace"/>
                            </connects>
                        </connector>
                        <connector connectorId="connector1" layer="copper0trace">
                            <geometry x="0" y="0"/>
                            <connects>
                                <connect connectorId="connector0" modelIndex="85430035" layer="copper0trace"/>
                            </connects>
                        </connector>
                    </connectors>
                </pcbView>
                <schematicView layer="schematicTrace">
                    <geometry z="5.50682" x="170.976" y="180" x1="0" y1="0" x2="62.9268" y2="0" wireFlags="4"/>
                    <wireExtras mils="9.7222" color="#404040" opacity="1" banded="0"/>
                    <connectors>
                        <connector connectorId="connector0" layer="schematicTrace">
                            <geometry x="0" y="0"/>
                            <connects>
                                <connect connectorId="connector1" modelIndex="85430036" layer="schematicTrace"/>
                            </connects>
                        </connector>
                        <connector connectorId="connector1" layer="schematicTrace">
                            <geometry x="0" y="0"/>
                            <connects>
                                <connect connectorId="connector0" modelIndex="85430035" layer="schematicTrace"/>
                            </connects>
                        </connector>
                    </connectors>
                </schematicView>
            </views>
        </instance>
        <instance moduleIdRef="WireModuleID" modelIndex="85430095" path=":/resources/parts/core/wire.fzp">
            <title>Wire9191</title>
            <views>
                <breadboardView layer="breadboardWire">
                    <geometry z="3.50688" x="233.902" y="44.878" x1="0" y1="0" x2="-9.02439" y2="0" wireFlags="4"/>
                    <wireExtras mils="22.2222" color="#418dd9" opacity="1" banded="0"/>
                    <connectors>
                        <connector connectorId="connector0" layer="breadboardWire">
                            <geometry x="0" y="0"/>
                            <connects>
                                <connect connectorId="connector1" modelIndex="85423977" layer="breadboardWire"/>
                            </connects>
                        </connector>
                        <connector connectorId="connector1" layer="breadboardWire">
                            <geometry x="0" y="0"/>
                            <connects>
                                <connect connectorId="connector0" modelIndex="85423976" layer="breadboardWire"/>
                            </connects>
                        </connector>
                    </connectors>
                </breadboardView>
                <pcbView layer="copper0trace" bottom="true">
                    <geometry z="6.50689" x="233.902" y="44.878" x1="0" y1="0" x2="-9.02439" y2="0" wireFlags="4"/>
                    <wireExtras mils="32" color="#f28a00" opacity="1" banded="0"/>
                    <connectors>
                        <connector connectorId="connector0" layer="copper0trace">
                            <geometry x="0" y="0"/>
                            <connects>
                                <connect connectorId="connector1" modelIndex="85423977" layer="copper0trace"/>
                            </connects>
                        </connector>
                        <connector connectorId="connector1" layer="copper0trace">
                            <geometry x="0" y="0"/>
                            <connects>
                                <connect connectorId="connector0" modelIndex="85423976" layer="copper0trace"/>
                            </connects>
                        </connector>
                    </connectors>
                </pcbView>
                <schematicView layer="schematicTrace">
                    <geometry z="5.50688" x="233.902" y="44.878" x1="0" y1="0" x2="-9.02439" y2="0" wireFlags="4"/>
                    <wireExtras mils="9.7222" color="#404040" opacity="1" banded="0"/>
                    <connectors>
                        <connector connectorId="connector0" layer="schematicTrace">
                            <geometry x="0" y="0"/>
                            <connects>
                                <connect connectorId="connector1" modelIndex="85423977" layer="schematicTrace"/>
                            </connects>
                        </connector>
                        <connector connectorId="connector1" layer="schematicTrace">
                            <geometry x="0" y="0"/>
                            <connects>
                                <connect connectorId="connector0" modelIndex="85423976" layer="schematicTrace"/>
                            </connects>
                        </connector>
                    </connectors>
                </schematicView>
            </views>
        </instance>
        <instance moduleIdRef="HoleModuleID" modelIndex="85430137" path=":/resources/parts/core/hole.fzp">
            <property name="hole size" value="2.2mm,0.5mm"/>
            <title>Hole1</title>
            <views>
                <breadboardView layer="copper0">
                    <geometry z="5.5047" x="331.792" y="307.861"/>
                </breadboardView>
                <pcbView layer="copper0">
                    <geometry z="5.50652" x="-34.6694" y="199.33"/>
                </pcbView>
                <schematicView layer="copper0">
                    <geometry z="5.50458" x="-174.375" y="383.625"/>
                </schematicView>
            </views>
        </instance>
        <instance moduleIdRef="HoleModuleID" modelIndex="85430140" path=":/resources/parts/core/hole.fzp">
            <property name="hole size" value="2.2mm,0.5mm"/>
            <title>Hole2</title>
            <views>
                <breadboardView layer="copper0">
                    <geometry z="5.50471" x="655.792" y="100.861"/>
                </breadboardView>
                <pcbView layer="copper0">
                    <geometry z="5.50653" x="325.33" y="-16.6694"/>
                </pcbView>
                <schematicView layer="copper0">
                    <geometry z="5.5046" x="149.625" y="176.625"/>
                </schematicView>
            </views>
        </instance>
        <instance moduleIdRef="HoleModuleID" modelIndex="85430144" path=":/resources/parts/core/hole.fzp">
            <property name="hole size" value="2.2mm,0.5mm"/>
            <title>Hole3</title>
            <views>
                <breadboardView layer="copper0">
                    <geometry z="5.50472" x="331.792" y="100.861"/>
                </breadboardView>
                <pcbView layer="copper0">
                    <geometry z="5.50654" x="-34.6694" y="-16.6694"/>
                </pcbView>
                <schematicView layer="copper0">
                    <geometry z="5.50461" x="-174.375" y="176.625"/>
                </schematicView>
            </views>
        </instance>
        <instance moduleIdRef="HoleModuleID" modelIndex="85430147" path=":/resources/parts/core/hole.fzp">
            <property name="hole size" value="2.2mm,0.5mm"/>
            <title>Hole4</title>
            <views>
                <breadboardView layer="copper0">
                    <geometry z="5.50473" x="655.792" y="316.861"/>
                </breadboardView>
                <pcbView layer="copper0">
                    <geometry z="5.50655" x="307.331" y="199.331"/>
                </pcbView>
                <schematicView layer="copper0">
                    <geometry z="5.50462" x="149.625" y="392.625"/>
                </schematicView>
            </views>
        </instance>
        <instance moduleIdRef="WireModuleID" modelIndex="85430208" path=":/resources/parts/core/wire.fzp">
            <title>Wire9203</title>
            <views>
                <breadboardView layer="breadboardWire">
                    <geometry z="3.50693" x="531" y="171" x1="0" y1="0" x2="0" y2="-162" wireFlags="64"/>
                    <wireExtras mils="22.2222" color="#418dd9" opacity="1" banded="0"/>
                    <connectors>
                        <connector connectorId="connector0" layer="breadboardWire">
                            <geometry x="0" y="0"/>
                            <connects>
                                <connect connectorId="pin59X" modelIndex="5768" layer="breadboardbreadboard"/>
                            </connects>
                        </connector>
                        <connector connectorId="connector1" layer="breadboardWire">
                            <geometry x="0" y="0"/>
                            <connects>
                                <connect connectorId="pin59Z" modelIndex="5768" layer="breadboardbreadboard"/>
                            </connects>
                        </connector>
                    </connectors>
                </breadboardView>
                <pcbView layer="copper1trace">
                    <geometry z="9.50694" x="531" y="168" x1="0" y1="0" x2="0" y2="-162" wireFlags="64"/>
                    <wireExtras mils="11.1111" color="#f2c600" opacity="1" banded="0"/>
                    <connectors>
                        <connector connectorId="connector0" layer="copper1trace">
                            <geometry x="0" y="0"/>
                            <connects>
                                <connect connectorId="pin59X" modelIndex="5768" layer="breadboardbreadboard"/>
                            </connects>
                        </connector>
                        <connector connectorId="connector1" layer="copper1trace">
                            <geometry x="0" y="0"/>
                            <connects>
                                <connect connectorId="pin59Z" modelIndex="5768" layer="breadboardbreadboard"/>
                            </connects>
                        </connector>
                    </connectors>
                </pcbView>
                <schematicView layer="schematicTrace">
                    <geometry z="5.50693" x="531" y="168" x1="0" y1="0" x2="0" y2="-162" wireFlags="64"/>
                    <wireExtras mils="9.7222" color="#404040" opacity="1" banded="0"/>
                    <connectors>
                        <connector connectorId="connector0" layer="schematicTrace">
                            <geometry x="0" y="0"/>
                            <connects>
                                <connect connectorId="pin59X" modelIndex="5768" layer="breadboardbreadboard"/>
                            </connects>
                        </connector>
                        <connector connectorId="connector1" layer="schematicTrace">
                            <geometry x="0" y="0"/>
                            <connects>
                                <connect connectorId="pin59Z" modelIndex="5768" layer="breadboardbreadboard"/>
                            </connects>
                        </connector>
                    </connectors>
                </schematicView>
            </views>
        </instance>
        <instance moduleIdRef="WireModuleID" modelIndex="85431576" path=":/resources/parts/core/wire.fzp">
            <title>Wire9204</title>
            <views>
                <breadboardView layer="breadboardWire">
                    <geometry z="3.50374" x="279" y="171" x1="0" y1="0" x2="-36" y2="0" wireFlags="4"/>
                    <wireExtras mils="22.2222" color="#418dd9" opacity="1" banded="0"/>
                    <connectors>
                        <connector connectorId="connector0" layer="breadboardWire">
                            <geometry x="0" y="0"/>
                            <connects>
                                <connect connectorId="connector1" modelIndex="85418060" layer="breadboardWire"/>
                            </connects>
                        </connector>
                        <connector connectorId="connector1" layer="breadboardWire">
                            <geometry x="0" y="0"/>
                            <connects>
                                <connect connectorId="connector1" modelIndex="85414410" layer="breadboard"/>
                            </connects>
                        </connector>
                    </connectors>
                </breadboardView>
                <pcbView layer="copper1trace">
                    <geometry z="9.50393" x="297" y="171" x1="0" y1="0" x2="-54" y2="0" wireFlags="4"/>
                    <wireExtras mils="24" color="#f2c600" opacity="1" banded="0"/>
                    <connectors>
                        <connector connectorId="connector0" layer="copper1trace">
                            <geometry x="0" y="0"/>
                            <connects>
                                <connect connectorId="connector1" modelIndex="85418060" layer="copper1trace"/>
                            </connects>
                        </connector>
                        <connector connectorId="connector1" layer="copper1trace">
                            <geometry x="0" y="0"/>
                            <connects>
                                <connect connectorId="connector1" modelIndex="85414410" layer="copper1"/>
                            </connects>
                        </connector>
                    </connectors>
                </pcbView>
                <schematicView layer="schematicTrace">
                    <geometry z="5.50363" x="279" y="171" x1="0" y1="0" x2="-36" y2="0" wireFlags="4"/>
                    <wireExtras mils="9.7222" color="#404040" opacity="1" banded="0"/>
                    <connectors>
                        <connector connectorId="connector0" layer="schematicTrace">
                            <geometry x="0" y="0"/>
                            <connects>
                                <connect connectorId="connector1" modelIndex="85418060" layer="schematicTrace"/>
                            </connects>
                        </connector>
                        <connector connectorId="connector1" layer="schematicTrace">
                            <geometry x="0" y="0"/>
                            <connects>
                                <connect connectorId="connector1" modelIndex="85414410" layer="schematic"/>
                            </connects>
                        </connector>
                    </connectors>
                </schematicView>
            </views>
        </instance>
        <instance moduleIdRef="ViaModuleID" modelIndex="85431581" path=":/resources/parts/core/via.fzp">
            <property name="hole size" value="0.4mm,0.3mm"/>
            <title>Via10</title>
            <views>
                <breadboardView layer="copper0">
                    <geometry z="6.50373" x="-165.375" y="-201.375" wireFlags="0"/>
                    <connectors>
                        <connector connectorId="connector0" layer="copper0">
                            <geometry x="0" y="0"/>
                            <connects>
                                <connect connectorId="connector1" modelIndex="85431590" layer="breadboardWire"/>
                                <connect connectorId="connector0" modelIndex="85431605" layer="breadboardWire"/>
                            </connects>
                        </connector>
                    </connectors>
                </breadboardView>
                <pcbView layer="copper0">
                    <geometry z="5.50355" x="185.228" y="77.2283" wireFlags="0"/>
                    <connectors>
                        <connector connectorId="connector0" layer="copper0">
                            <geometry x="0" y="0"/>
                            <connects>
                                <connect connectorId="connector0" modelIndex="85431605" layer="copper0trace"/>
                            </connects>
                        </connector>
                    </connectors>
                </pcbView>
                <schematicView layer="copper0">
                    <geometry z="6.50362" x="68.625" y="14.625" wireFlags="0"/>
                    <connectors>
                        <connector connectorId="connector0" layer="copper0">
                            <geometry x="0" y="0"/>
                            <connects>
                                <connect connectorId="connector1" modelIndex="85431590" layer="schematicTrace"/>
                                <connect connectorId="connector0" modelIndex="85431605" layer="schematicTrace"/>
                            </connects>
                        </connector>
                    </connectors>
                </schematicView>
            </views>
        </instance>
        <instance moduleIdRef="ViaModuleID" modelIndex="85431584" path=":/resources/parts/core/via.fzp">
            <property name="hole size" value="0.4mm,0.3mm"/>
            <title>Via11</title>
            <views>
                <breadboardView layer="copper0">
                    <geometry z="6.50376" x="-129.375" y="-201.375" wireFlags="0"/>
                    <connectors>
                        <connector connectorId="connector0" layer="copper0">
                            <geometry x="0" y="0"/>
                            <connects>
                                <connect connectorId="connector0" modelIndex="85431587" layer="breadboardWire"/>
                                <connect connectorId="connector0" modelIndex="85431622" layer="breadboardWire"/>
                            </connects>
                        </connector>
                    </connectors>
                </breadboardView>
                <pcbView layer="copper0">
                    <geometry z="5.50356" x="221.228" y="68.2283" wireFlags="0"/>
                    <connectors>
                        <connector connectorId="connector0" layer="copper0">
                            <geometry x="0" y="0"/>
                            <connects>
                                <connect connectorId="connector0" modelIndex="85431622" layer="copper0trace"/>
                            </connects>
                        </connector>
                    </connectors>
                </pcbView>
                <schematicView layer="copper0">
                    <geometry z="6.50365" x="104.625" y="14.625" wireFlags="0"/>
                    <connectors>
                        <connector connectorId="connector0" layer="copper0">
                            <geometry x="0" y="0"/>
                            <connects>
                                <connect connectorId="connector0" modelIndex="85431587" layer="schematicTrace"/>
                                <connect connectorId="connector0" modelIndex="85431622" layer="schematicTrace"/>
                            </connects>
                        </connector>
                    </connectors>
                </schematicView>
            </views>
        </instance>
        <instance moduleIdRef="WireModuleID" modelIndex="85431587" path=":/resources/parts/core/wire.fzp">
            <title>Wire9205</title>
            <views>
                <breadboardView layer="breadboardWire">
                    <geometry z="3.50375" x="227" y="81" x1="0" y1="0" x2="-38.3333" y2="0.333333" wireFlags="4"/>
                    <wireExtras mils="22.2222" color="#418dd9" opacity="1" banded="0"/>
                    <connectors>
                        <connector connectorId="connector0" layer="breadboardWire">
                            <geometry x="0" y="0"/>
                            <connects>
                                <connect connectorId="connector0" modelIndex="85431584" layer="copper0"/>
                            </connects>
                        </connector>
                        <connector connectorId="connector1" layer="breadboardWire">
                            <geometry x="0" y="0"/>
                            <connects>
                                <connect connectorId="connector0" modelIndex="85431619" layer="breadboardWire"/>
                            </connects>
                        </connector>
                    </connectors>
                </breadboardView>
                <pcbView layer="copper1trace">
                    <geometry z="9.50352" x="225" y="72" x1="0" y1="0" x2="0" y2="9" wireFlags="4"/>
                    <wireExtras mils="24" color="#f2c600" opacity="1" banded="0"/>
                    <connectors>
                        <connector connectorId="connector0" layer="copper1trace">
                            <geometry x="0" y="0"/>
                            <connects>
                                <connect connectorId="connector0" modelIndex="85431584" layer="copper1"/>
                            </connects>
                        </connector>
                        <connector connectorId="connector1" layer="copper1trace">
                            <geometry x="0" y="0"/>
                            <connects>
                                <connect connectorId="connector0" modelIndex="85431619" layer="copper1trace"/>
                            </connects>
                        </connector>
                    </connectors>
                </pcbView>
                <schematicView layer="schematicTrace">
                    <geometry z="5.50364" x="227" y="81" x1="0" y1="0" x2="-38.3333" y2="0.333333" wireFlags="4"/>
                    <wireExtras mils="9.7222" color="#404040" opacity="1" banded="0"/>
                    <connectors>
                        <connector connectorId="connector0" layer="schematicTrace">
                            <geometry x="0" y="0"/>
                            <connects>
                                <connect connectorId="connector0" modelIndex="85431584" layer="copper0"/>
                            </connects>
                        </connector>
                        <connector connectorId="connector1" layer="schematicTrace">
                            <geometry x="0" y="0"/>
                            <connects>
                                <connect connectorId="connector0" modelIndex="85431619" layer="schematicTrace"/>
                            </connects>
                        </connector>
                    </connectors>
                </schematicView>
            </views>
        </instance>
        <instance moduleIdRef="WireModuleID" modelIndex="85431590" path=":/resources/parts/core/wire.fzp">
            <title>Wire9206</title>
            <views>
                <breadboardView layer="breadboardWire">
                    <geometry z="3.50378" x="198" y="90" x1="0" y1="0" x2="-9" y2="-9" wireFlags="4"/>
                    <wireExtras mils="22.2222" color="#418dd9" opacity="1" banded="0"/>
                    <connectors>
                        <connector connectorId="connector0" layer="breadboardWire">
                            <geometry x="0" y="0"/>
                            <connects>
                                <connect connectorId="connector1" modelIndex="85431593" layer="breadboardWire"/>
                            </connects>
                        </connector>
                        <connector connectorId="connector1" layer="breadboardWire">
                            <geometry x="0" y="0"/>
                            <connects>
                                <connect connectorId="connector0" modelIndex="85431581" layer="copper0"/>
                            </connects>
                        </connector>
                    </connectors>
                </breadboardView>
                <pcbView layer="copper1trace">
                    <geometry z="9.50351" x="198" y="90" x1="0" y1="0" x2="-9" y2="-9" wireFlags="4"/>
                    <wireExtras mils="24" color="#f2c600" opacity="1" banded="0"/>
                    <connectors>
                        <connector connectorId="connector0" layer="copper1trace">
                            <geometry x="0" y="0"/>
                            <connects>
                                <connect connectorId="connector1" modelIndex="85431593" layer="copper1trace"/>
                            </connects>
                        </connector>
                        <connector connectorId="connector1" layer="copper1trace">
                            <geometry x="0" y="0"/>
                            <connects>
                                <connect connectorId="connector0" modelIndex="85431581" layer="copper1"/>
                            </connects>
                        </connector>
                    </connectors>
                </pcbView>
                <schematicView layer="schematicTrace">
                    <geometry z="5.50367" x="198" y="90" x1="0" y1="0" x2="-9" y2="-9" wireFlags="4"/>
                    <wireExtras mils="9.7222" color="#404040" opacity="1" banded="0"/>
                    <connectors>
                        <connector connectorId="connector0" layer="schematicTrace">
                            <geometry x="0" y="0"/>
                            <connects>
                                <connect connectorId="connector1" modelIndex="85431593" layer="schematicTrace"/>
                            </connects>
                        </connector>
                        <connector connectorId="connector1" layer="schematicTrace">
                            <geometry x="0" y="0"/>
                            <connects>
                                <connect connectorId="connector0" modelIndex="85431581" layer="copper0"/>
                            </connects>
                        </connector>
                    </connectors>
                </schematicView>
            </views>
        </instance>
        <instance moduleIdRef="WireModuleID" modelIndex="85431593" path=":/resources/parts/core/wire.fzp">
            <title>Wire9207</title>
            <views>
                <breadboardView layer="breadboardWire">
                    <geometry z="3.50379" x="216" y="90" x1="0" y1="0" x2="-18" y2="0" wireFlags="4"/>
                    <wireExtras mils="22.2222" color="#418dd9" opacity="1" banded="0"/>
                    <connectors>
                        <connector connectorId="connector0" layer="breadboardWire">
                            <geometry x="0" y="0"/>
                            <connects>
                                <connect connectorId="connector1" modelIndex="85431619" layer="breadboardWire"/>
                            </connects>
                        </connector>
                        <connector connectorId="connector1" layer="breadboardWire">
                            <geometry x="0" y="0"/>
                            <connects>
                                <connect connectorId="connector0" modelIndex="85431590" layer="breadboardWire"/>
                            </connects>
                        </connector>
                    </connectors>
                </breadboardView>
                <pcbView layer="copper1trace">
                    <geometry z="9.5035" x="216" y="90" x1="0" y1="0" x2="-18" y2="0" wireFlags="4"/>
                    <wireExtras mils="24" color="#f2c600" opacity="1" banded="0"/>
                    <connectors>
                        <connector connectorId="connector0" layer="copper1trace">
                            <geometry x="0" y="0"/>
                            <connects>
                                <connect connectorId="connector1" modelIndex="85431619" layer="copper1trace"/>
                            </connects>
                        </connector>
                        <connector connectorId="connector1" layer="copper1trace">
                            <geometry x="0" y="0"/>
                            <connects>
                                <connect connectorId="connector0" modelIndex="85431590" layer="copper1trace"/>
                            </connects>
                        </connector>
                    </connectors>
                </pcbView>
                <schematicView layer="schematicTrace">
                    <geometry z="5.50368" x="216" y="90" x1="0" y1="0" x2="-18" y2="0" wireFlags="4"/>
                    <wireExtras mils="9.7222" color="#404040" opacity="1" banded="0"/>
                    <connectors>
                        <connector connectorId="connector0" layer="schematicTrace">
                            <geometry x="0" y="0"/>
                            <connects>
                                <connect connectorId="connector1" modelIndex="85431619" layer="schematicTrace"/>
                            </connects>
                        </connector>
                        <connector connectorId="connector1" layer="schematicTrace">
                            <geometry x="0" y="0"/>
                            <connects>
                                <connect connectorId="connector0" modelIndex="85431590" layer="schematicTrace"/>
                            </connects>
                        </connector>
                    </connectors>
                </schematicView>
            </views>
        </instance>
        <instance moduleIdRef="ViaModuleID" modelIndex="85431596" path=":/resources/parts/core/via.fzp">
            <property name="hole size" value="0.4mm,0.3mm"/>
            <title>Via12</title>
            <views>
                <breadboardView layer="copper0">
                    <geometry z="6.50377" x="-183.375" y="-228.375" wireFlags="0"/>
                    <connectors>
                        <connector connectorId="connector0" layer="copper0">
                            <geometry x="0" y="0"/>
                            <connects>
                                <connect connectorId="connector0" modelIndex="85431599" layer="breadboardWire"/>
                                <connect connectorId="connector1" modelIndex="85431608" layer="breadboardWire"/>
                            </connects>
                        </connector>
                    </connectors>
                </breadboardView>
                <pcbView layer="copper0">
                    <geometry z="5.50361" x="167.228" y="50.2283" wireFlags="0"/>
                    <connectors>
                        <connector connectorId="connector0" layer="copper0">
                            <geometry x="0" y="0"/>
                            <connects>
                                <connect connectorId="connector1" modelIndex="85431608" layer="copper0trace"/>
                            </connects>
                        </connector>
                    </connectors>
                </pcbView>
                <schematicView layer="copper0">
                    <geometry z="6.50366" x="50.625" y="-12.375" wireFlags="0"/>
                    <connectors>
                        <connector connectorId="connector0" layer="copper0">
                            <geometry x="0" y="0"/>
                            <connects>
                                <connect connectorId="connector0" modelIndex="85431599" layer="schematicTrace"/>
                                <connect connectorId="connector1" modelIndex="85431608" layer="schematicTrace"/>
                            </connects>
                        </connector>
                    </connectors>
                </schematicView>
            </views>
        </instance>
        <instance moduleIdRef="WireModuleID" modelIndex="85431599" path=":/resources/parts/core/wire.fzp">
            <title>Wire9208</title>
            <views>
                <breadboardView layer="breadboardWire">
                    <geometry z="3.5038" x="171" y="54.6667" x1="0" y1="0" x2="-46" y2="35.6667" wireFlags="4"/>
                    <wireExtras mils="22.2222" color="#418dd9" opacity="1" banded="0"/>
                    <connectors>
                        <connector connectorId="connector0" layer="breadboardWire">
                            <geometry x="0" y="0"/>
                            <connects>
                                <connect connectorId="connector0" modelIndex="85431596" layer="copper0"/>
                            </connects>
                        </connector>
                        <connector connectorId="connector1" layer="breadboardWire">
                            <geometry x="0" y="0"/>
                            <connects>
                                <connect connectorId="connector0" modelIndex="85431602" layer="breadboardWire"/>
                            </connects>
                        </connector>
                    </connectors>
                </breadboardView>
                <pcbView layer="copper1trace">
                    <geometry z="9.50349" x="171" y="54" x1="0" y1="0" x2="-36" y2="36" wireFlags="4"/>
                    <wireExtras mils="24" color="#f2c600" opacity="1" banded="0"/>
                    <connectors>
                        <connector connectorId="connector0" layer="copper1trace">
                            <geometry x="0" y="0"/>
                            <connects>
                                <connect connectorId="connector0" modelIndex="85431596" layer="copper1"/>
                            </connects>
                        </connector>
                        <connector connectorId="connector1" layer="copper1trace">
                            <geometry x="0" y="0"/>
                            <connects>
                                <connect connectorId="connector0" modelIndex="85431602" layer="copper1trace"/>
                            </connects>
                        </connector>
                    </connectors>
                </pcbView>
                <schematicView layer="schematicTrace">
                    <geometry z="5.50369" x="171" y="54.6667" x1="0" y1="0" x2="-46" y2="35.6667" wireFlags="4"/>
                    <wireExtras mils="9.7222" color="#404040" opacity="1" banded="0"/>
                    <connectors>
                        <connector connectorId="connector0" layer="schematicTrace">
                            <geometry x="0" y="0"/>
                            <connects>
                                <connect connectorId="connector0" modelIndex="85431596" layer="copper0"/>
                            </connects>
                        </connector>
                        <connector connectorId="connector1" layer="schematicTrace">
                            <geometry x="0" y="0"/>
                            <connects>
                                <connect connectorId="connector0" modelIndex="85431602" layer="schematicTrace"/>
                            </connects>
                        </connector>
                    </connectors>
                </schematicView>
            </views>
        </instance>
        <instance moduleIdRef="WireModuleID" modelIndex="85431602" path=":/resources/parts/core/wire.fzp">
            <title>Wire9209</title>
            <views>
                <breadboardView layer="breadboardWire">
                    <geometry z="3.50381" x="135" y="90" x1="0" y1="0" x2="-9.00003" y2="3.72072e-05" wireFlags="4"/>
                    <wireExtras mils="22.2222" color="#418dd9" opacity="1" banded="0"/>
                    <connectors>
                        <connector connectorId="connector0" layer="breadboardWire">
                            <geometry x="0" y="0"/>
                            <connects>
                                <connect connectorId="connector1" modelIndex="85431599" layer="breadboardWire"/>
                            </connects>
                        </connector>
                        <connector connectorId="connector1" layer="breadboardWire">
                            <geometry x="0" y="0"/>
                            <connects>
                                <connect connectorId="connector28" modelIndex="5775" layer="breadboard"/>
                            </connects>
                        </connector>
                    </connectors>
                </breadboardView>
                <pcbView layer="copper1trace">
                    <geometry z="9.50348" x="135" y="90" x1="0" y1="0" x2="-9.00003" y2="3.72072e-05" wireFlags="4"/>
                    <wireExtras mils="24" color="#f2c600" opacity="1" banded="0"/>
                    <connectors>
                        <connector connectorId="connector0" layer="copper1trace">
                            <geometry x="0" y="0"/>
                            <connects>
                                <connect connectorId="connector1" modelIndex="85431599" layer="copper1trace"/>
                            </connects>
                        </connector>
                        <connector connectorId="connector1" layer="copper1trace">
                            <geometry x="0" y="0"/>
                            <connects>
                                <connect connectorId="connector28" modelIndex="5775" layer="copper1"/>
                            </connects>
                        </connector>
                    </connectors>
                </pcbView>
                <schematicView layer="schematicTrace">
                    <geometry z="5.5037" x="135" y="90" x1="0" y1="0" x2="-9.00003" y2="3.72072e-05" wireFlags="4"/>
                    <wireExtras mils="9.7222" color="#404040" opacity="1" banded="0"/>
                    <connectors>
                        <connector connectorId="connector0" layer="schematicTrace">
                            <geometry x="0" y="0"/>
                            <connects>
                                <connect connectorId="connector1" modelIndex="85431599" layer="schematicTrace"/>
                            </connects>
                        </connector>
                        <connector connectorId="connector1" layer="schematicTrace">
                            <geometry x="0" y="0"/>
                            <connects>
                                <connect connectorId="connector28" modelIndex="5775" layer="schematic"/>
                            </connects>
                        </connector>
                    </connectors>
                </schematicView>
            </views>
        </instance>
        <instance moduleIdRef="WireModuleID" modelIndex="85431605" path=":/resources/parts/core/wire.fzp">
            <title>Wire9210</title>
            <views>
                <breadboardView layer="breadboardWire">
                    <geometry z="3.50382" x="188.667" y="80.6667" x1="0" y1="0" x2="-17" y2="-27" wireFlags="4"/>
                    <wireExtras mils="22.2222" color="#418dd9" opacity="1" banded="0"/>
                    <connectors>
                        <connector connectorId="connector0" layer="breadboardWire">
                            <geometry x="0" y="0"/>
                            <connects>
                                <connect connectorId="connector0" modelIndex="85431581" layer="copper0"/>
                            </connects>
                        </connector>
                        <connector connectorId="connector1" layer="breadboardWire">
                            <geometry x="0" y="0"/>
                            <connects>
                                <connect connectorId="connector0" modelIndex="85431608" layer="breadboardWire"/>
                            </connects>
                        </connector>
                    </connectors>
                </breadboardView>
                <pcbView layer="copper0trace" bottom="true">
                    <geometry z="6.50354" x="189" y="81" x1="0" y1="0" x2="-5.68434e-14" y2="-27" wireFlags="4"/>
                    <wireExtras mils="24" color="#f28a00" opacity="1" banded="0"/>
                    <connectors>
                        <connector connectorId="connector0" layer="copper0trace">
                            <geometry x="0" y="0"/>
                            <connects>
                                <connect connectorId="connector0" modelIndex="85431581" layer="copper0"/>
                            </connects>
                        </connector>
                        <connector connectorId="connector1" layer="copper0trace">
                            <geometry x="0" y="0"/>
                            <connects>
                                <connect connectorId="connector0" modelIndex="85431608" layer="copper0trace"/>
                            </connects>
                        </connector>
                    </connectors>
                </pcbView>
                <schematicView layer="schematicTrace">
                    <geometry z="5.50371" x="188.667" y="80.6667" x1="0" y1="0" x2="-17" y2="-27" wireFlags="4"/>
                    <wireExtras mils="9.7222" color="#404040" opacity="1" banded="0"/>
                    <connectors>
                        <connector connectorId="connector0" layer="schematicTrace">
                            <geometry x="0" y="0"/>
                            <connects>
                                <connect connectorId="connector0" modelIndex="85431581" layer="copper0"/>
                            </connects>
                        </connector>
                        <connector connectorId="connector1" layer="schematicTrace">
                            <geometry x="0" y="0"/>
                            <connects>
                                <connect connectorId="connector0" modelIndex="85431608" layer="schematicTrace"/>
                            </connects>
                        </connector>
                    </connectors>
                </schematicView>
            </views>
        </instance>
        <instance moduleIdRef="WireModuleID" modelIndex="85431608" path=":/resources/parts/core/wire.fzp">
            <title>Wire9211</title>
            <views>
                <breadboardView layer="breadboardWire">
                    <geometry z="3.50383" x="189" y="54" x1="0" y1="0" x2="-18" y2="0" wireFlags="4"/>
                    <wireExtras mils="22.2222" color="#418dd9" opacity="1" banded="0"/>
                    <connectors>
                        <connector connectorId="connector0" layer="breadboardWire">
                            <geometry x="0" y="0"/>
                            <connects>
                                <connect connectorId="connector1" modelIndex="85431605" layer="breadboardWire"/>
                            </connects>
                        </connector>
                        <connector connectorId="connector1" layer="breadboardWire">
                            <geometry x="0" y="0"/>
                            <connects>
                                <connect connectorId="connector0" modelIndex="85431596" layer="copper0"/>
                            </connects>
                        </connector>
                    </connectors>
                </breadboardView>
                <pcbView layer="copper0trace" bottom="true">
                    <geometry z="6.50353" x="189" y="54" x1="0" y1="0" x2="-18" y2="0" wireFlags="4"/>
                    <wireExtras mils="24" color="#f28a00" opacity="1" banded="0"/>
                    <connectors>
                        <connector connectorId="connector0" layer="copper0trace">
                            <geometry x="0" y="0"/>
                            <connects>
                                <connect connectorId="connector1" modelIndex="85431605" layer="copper0trace"/>
                            </connects>
                        </connector>
                        <connector connectorId="connector1" layer="copper0trace">
                            <geometry x="0" y="0"/>
                            <connects>
                                <connect connectorId="connector0" modelIndex="85431596" layer="copper0"/>
                            </connects>
                        </connector>
                    </connectors>
                </pcbView>
                <schematicView layer="schematicTrace">
                    <geometry z="5.50372" x="189" y="54" x1="0" y1="0" x2="-18" y2="0" wireFlags="4"/>
                    <wireExtras mils="9.7222" color="#404040" opacity="1" banded="0"/>
                    <connectors>
                        <connector connectorId="connector0" layer="schematicTrace">
                            <geometry x="0" y="0"/>
                            <connects>
                                <connect connectorId="connector1" modelIndex="85431605" layer="schematicTrace"/>
                            </connects>
                        </connector>
                        <connector connectorId="connector1" layer="schematicTrace">
                            <geometry x="0" y="0"/>
                            <connects>
                                <connect connectorId="connector0" modelIndex="85431596" layer="copper0"/>
                            </connects>
                        </connector>
                    </connectors>
                </schematicView>
            </views>
        </instance>
        <instance moduleIdRef="ResistorModuleID" modelIndex="85431611" path="/usr/share/fritzing/parts/core/resistor.fzp">
            <property name="tolerance" value="±5%"/>
            <property name="resistance" value="100"/>
            <property name="pin spacing" value="400 mil"/>
            <title>R5</title>
            <views>
                <breadboardView layer="breadboard">
                    <geometry z="2.50417" x="70.4794" y="7.80563">
                        <transform m11="0.224951" m12="0.97437" m13="0" m21="-0.97437" m22="0.224951" m23="0" m31="19.2258" m32="-15.4311" m33="1"/>
                    </geometry>
                    <connectors>
                        <connector connectorId="connector0" layer="breadboard">
                            <geometry x="2.619" y="4.5405"/>
                            <leg>
                                <point x="0" y="0"/>
                                <bezier/>
                                <point x="-1.3095" y="0"/>
                                <bezier/>
                            </leg>
                            <connects>
                                <connect connectorId="connector1" modelIndex="85431629" layer="breadboardWire"/>
                                <connect connectorId="connector0" modelIndex="85436521" layer="breadboardWire"/>
                            </connects>
                        </connector>
                        <connector connectorId="connector1" layer="breadboard">
                            <geometry x="36.0063" y="4.5405"/>
                            <leg>
                                <point x="0" y="0"/>
                                <bezier/>
                                <point x="1.3095" y="0"/>
                                <bezier/>
                            </leg>
                            <connects>
                                <connect connectorId="connector1" modelIndex="85431650" layer="breadboardWire"/>
                                <connect connectorId="connector1" modelIndex="85434141" layer="breadboardWire"/>
                            </connects>
                        </connector>
                    </connectors>
                </breadboardView>
                <pcbView layer="copper0">
                    <geometry z="5.50423" x="275.625" y="50.13"/>
                    <titleGeometry visible="true" x="288.206" y="53.6441" z="12.5001" xOffset="12.5815" yOffset="3.51409" textColor="#000000" fontSize="5">
                        <transform m11="1" m12="0" m13="0" m21="0" m22="1" m23="0" m31="2.5" m32="-2.5" m33="1"/>
                        <displayKey key=""/>
                    </titleGeometry>
                    <connectors>
                        <connector connectorId="connector0" layer="copper0">
                            <geometry x="0" y="0"/>
                            <connects>
                                <connect connectorId="connector1" modelIndex="85431629" layer="copper0trace"/>
                                <connect connectorId="connector0" modelIndex="85436521" layer="copper1trace"/>
                            </connects>
                        </connector>
                        <connector connectorId="connector1" layer="copper0">
                            <geometry x="0" y="0"/>
                            <connects>
                                <connect connectorId="connector1" modelIndex="85431650" layer="copper0trace"/>
                                <connect connectorId="connector1" modelIndex="85434141" layer="copper0trace"/>
                            </connects>
                        </connector>
                    </connectors>
                </pcbView>
                <schematicView layer="schematic">
                    <geometry z="2.50422" x="80.5621" y="-48.8702"/>
                    <titleGeometry visible="true" x="91.7521" y="-63.5625" z="6.50015" xOffset="11.1901" yOffset="-14.6923" textColor="#000000" fontSize="5">
                        <displayKey key=""/>
                        <displayKey key="part number"/>
                        <displayKey key="power"/>
                        <displayKey key="resistance"/>
                    </titleGeometry>
                    <connectors>
                        <connector connectorId="connector0" layer="schematic">
                            <geometry x="0" y="0"/>
                            <connects>
                                <connect connectorId="connector1" modelIndex="85431629" layer="schematicTrace"/>
                                <connect connectorId="connector0" modelIndex="85436521" layer="schematicTrace"/>
                            </connects>
                        </connector>
                        <connector connectorId="connector1" layer="schematic">
                            <geometry x="0" y="0"/>
                            <connects>
                                <connect connectorId="connector1" modelIndex="85431650" layer="schematicTrace"/>
                                <connect connectorId="connector1" modelIndex="85434141" layer="schematicTrace"/>
                            </connects>
                        </connector>
                    </connectors>
                </schematicView>
            </views>
        </instance>
        <instance moduleIdRef="SparkFun-DiscreteSemi-MOC3031-M-" modelIndex="85431613" path="/usr/share/fritzing/parts/core/sparkfun-discretesemi-moc3031-m-.fzp">
            <title>U6</title>
            <views>
                <breadboardView layer="breadboard">
                    <geometry z="2.50409" x="76.2923" y="-2.67477"/>
                    <connectors>
                        <connector connectorId="connector0" layer="breadboard">
                            <geometry x="0" y="0"/>
                            <connects>
                                <connect connectorId="connector0" modelIndex="85431650" layer="breadboardWire"/>
                                <connect connectorId="connector0" modelIndex="85434141" layer="breadboardWire"/>
                            </connects>
                        </connector>
                        <connector connectorId="connector3" layer="breadboard">
                            <geometry x="0" y="0"/>
                            <connects>
                                <connect connectorId="connector1" modelIndex="85433421" layer="breadboardWire"/>
                                <connect connectorId="connector1" modelIndex="85435709" layer="breadboardWire"/>
                                <connect connectorId="connector0" modelIndex="85438472" layer="breadboardWire"/>
                            </connects>
                        </connector>
                        <connector connectorId="connector5" layer="breadboard">
                            <geometry x="0" y="0"/>
                            <connects>
                                <connect connectorId="connector1" modelIndex="85435219" layer="breadboardWire"/>
                                <connect connectorId="connector0" modelIndex="85431657" layer="breadboardWire"/>
                            </connects>
                        </connector>
                        <connector connectorId="connector1" layer="breadboard">
                            <geometry x="0" y="0"/>
                            <connects>
                                <connect connectorId="connector0" modelIndex="85435189" layer="breadboardWire"/>
                                <connect connectorId="connector1" modelIndex="85433286" layer="breadboardWire"/>
                            </connects>
                        </connector>
                    </connectors>
                </breadboardView>
                <pcbView layer="copper0">
                    <geometry z="5.50402" x="304.622" y="8.77499">
                        <transform m11="0" m12="-1" m13="0" m21="1" m22="0" m23="0" m31="-3.39201" m32="33.148" m33="1"/>
                    </geometry>
                    <titleGeometry visible="false" x="293.23" y="4.167" z="12.5001" xOffset="-11.392" yOffset="-4.60799" textColor="#000000" fontSize="5">
                        <transform m11="0" m12="-1" m13="0" m21="1" m22="0" m23="0" m31="1" m32="8" m33="1"/>
                        <displayKey key=""/>
                    </titleGeometry>
                    <connectors>
                        <connector connectorId="connector0" layer="copper0">
                            <geometry x="0" y="0"/>
                            <connects>
                                <connect connectorId="connector0" modelIndex="85431650" layer="copper0trace"/>
                                <connect connectorId="connector0" modelIndex="85434141" layer="copper0trace"/>
                            </connects>
                        </connector>
                        <connector connectorId="connector3" layer="copper0">
                            <geometry x="0" y="0"/>
                            <connects>
                                <connect connectorId="connector1" modelIndex="85435709" layer="copper1trace"/>
                                <connect connectorId="connector0" modelIndex="85438472" layer="copper0trace"/>
                            </connects>
                        </connector>
                        <connector connectorId="connector5" layer="copper0">
                            <geometry x="0" y="0"/>
                            <connects>
                                <connect connectorId="connector1" modelIndex="85435219" layer="copper0trace"/>
                                <connect connectorId="connector0" modelIndex="85431657" layer="copper0trace"/>
                            </connects>
                        </connector>
                        <connector connectorId="connector1" layer="copper0">
                            <geometry x="0" y="0"/>
                            <connects>
                                <connect connectorId="connector0" modelIndex="85435189" layer="copper0trace"/>
                                <connect connectorId="connector1" modelIndex="85433286" layer="copper0trace"/>
                            </connects>
                        </connector>
                    </connectors>
                </pcbView>
                <schematicView layer="schematic">
                    <geometry z="2.50398" x="116.563" y="-54.6512"/>
                    <titleGeometry visible="true" x="154.466" y="-61.6512" z="6.50009" xOffset="37.9038" yOffset="-7" textColor="#000000" fontSize="5">
                        <displayKey key=""/>
                        <displayKey key="part number"/>
                    </titleGeometry>
                    <connectors>
                        <connector connectorId="connector0" layer="schematic">
                            <geometry x="0" y="0"/>
                            <connects>
                                <connect connectorId="connector0" modelIndex="85431650" layer="schematicTrace"/>
                                <connect connectorId="connector0" modelIndex="85434141" layer="schematicTrace"/>
                            </connects>
                        </connector>
                        <connector connectorId="connector3" layer="schematic">
                            <geometry x="0" y="0"/>
                            <connects>
                                <connect connectorId="connector1" modelIndex="85433421" layer="schematicTrace"/>
                                <connect connectorId="connector1" modelIndex="85435709" layer="schematicTrace"/>
                                <connect connectorId="connector0" modelIndex="85438472" layer="schematicTrace"/>
                            </connects>
                        </connector>
                        <connector connectorId="connector5" layer="schematic">
                            <geometry x="0" y="0"/>
                            <connects>
                                <connect connectorId="connector1" modelIndex="85435219" layer="schematicTrace"/>
                                <connect connectorId="connector0" modelIndex="85431657" layer="schematicTrace"/>
                            </connects>
                        </connector>
                        <connector connectorId="connector1" layer="schematic">
                            <geometry x="0" y="0"/>
                            <connects>
                                <connect connectorId="connector0" modelIndex="85435189" layer="schematicTrace"/>
                                <connect connectorId="connector1" modelIndex="85433286" layer="schematicTrace"/>
                            </connects>
                        </connector>
                    </connectors>
                </schematicView>
            </views>
        </instance>
        <instance moduleIdRef="WireModuleID" modelIndex="85431619" path=":/resources/parts/core/wire.fzp">
            <title>Wire9212</title>
            <views>
                <breadboardView layer="breadboardWire">
                    <geometry z="3.50384" x="225" y="81" x1="0" y1="0" x2="-9" y2="9" wireFlags="4"/>
                    <wireExtras mils="22.2222" color="#418dd9" opacity="1" banded="0"/>
                    <connectors>
                        <connector connectorId="connector0" layer="breadboardWire">
                            <geometry x="0" y="0"/>
                            <connects>
                                <connect connectorId="connector1" modelIndex="85431587" layer="breadboardWire"/>
                            </connects>
                        </connector>
                        <connector connectorId="connector1" layer="breadboardWire">
                            <geometry x="0" y="0"/>
                            <connects>
                                <connect connectorId="connector0" modelIndex="85431593" layer="breadboardWire"/>
                            </connects>
                        </connector>
                    </connectors>
                </breadboardView>
                <pcbView layer="copper1trace">
                    <geometry z="9.50347" x="225" y="81" x1="0" y1="0" x2="-9" y2="9" wireFlags="4"/>
                    <wireExtras mils="24" color="#f2c600" opacity="1" banded="0"/>
                    <connectors>
                        <connector connectorId="connector0" layer="copper1trace">
                            <geometry x="0" y="0"/>
                            <connects>
                                <connect connectorId="connector1" modelIndex="85431587" layer="copper1trace"/>
                            </connects>
                        </connector>
                        <connector connectorId="connector1" layer="copper1trace">
                            <geometry x="0" y="0"/>
                            <connects>
                                <connect connectorId="connector0" modelIndex="85431593" layer="copper1trace"/>
                            </connects>
                        </connector>
                    </connectors>
                </pcbView>
                <schematicView layer="schematicTrace">
                    <geometry z="5.50373" x="225" y="81" x1="0" y1="0" x2="-9" y2="9" wireFlags="4"/>
                    <wireExtras mils="9.7222" color="#404040" opacity="1" banded="0"/>
                    <connectors>
                        <connector connectorId="connector0" layer="schematicTrace">
                            <geometry x="0" y="0"/>
                            <connects>
                                <connect connectorId="connector1" modelIndex="85431587" layer="schematicTrace"/>
                            </connects>
                        </connector>
                        <connector connectorId="connector1" layer="schematicTrace">
                            <geometry x="0" y="0"/>
                            <connects>
                                <connect connectorId="connector0" modelIndex="85431593" layer="schematicTrace"/>
                            </connects>
                        </connector>
                    </connectors>
                </schematicView>
            </views>
        </instance>
        <instance moduleIdRef="WireModuleID" modelIndex="85431622" path=":/resources/parts/core/wire.fzp">
            <title>Wire9213</title>
            <views>
                <breadboardView layer="breadboardWire">
                    <geometry z="3.50385" x="225.5" y="73.5" x1="0" y1="0" x2="52" y2="-19.5" wireFlags="4"/>
                    <wireExtras mils="22.2222" color="#418dd9" opacity="1" banded="0"/>
                    <connectors>
                        <connector connectorId="connector0" layer="breadboardWire">
                            <geometry x="0" y="0"/>
                            <connects>
                                <connect connectorId="connector0" modelIndex="85431584" layer="copper0"/>
                            </connects>
                        </connector>
                        <connector connectorId="connector1" layer="breadboardWire">
                            <geometry x="0" y="0"/>
                            <connects>
                                <connect connectorId="connector0" modelIndex="85431643" layer="breadboardWire"/>
                            </connects>
                        </connector>
                    </connectors>
                </breadboardView>
                <pcbView layer="copper0trace" bottom="true">
                    <geometry z="6.5036" x="225" y="72" x1="0" y1="0" x2="0" y2="-9" wireFlags="4"/>
                    <wireExtras mils="24" color="#f28a00" opacity="1" banded="0"/>
                    <connectors>
                        <connector connectorId="connector0" layer="copper0trace">
                            <geometry x="0" y="0"/>
                            <connects>
                                <connect connectorId="connector0" modelIndex="85431584" layer="copper0"/>
                            </connects>
                        </connector>
                        <connector connectorId="connector1" layer="copper0trace">
                            <geometry x="0" y="0"/>
                            <connects>
                                <connect connectorId="connector0" modelIndex="85431643" layer="copper0trace"/>
                            </connects>
                        </connector>
                    </connectors>
                </pcbView>
                <schematicView layer="schematicTrace">
                    <geometry z="5.50374" x="225.5" y="73.5" x1="0" y1="0" x2="52" y2="-19.5" wireFlags="4"/>
                    <wireExtras mils="9.7222" color="#404040" opacity="1" banded="0"/>
                    <connectors>
                        <connector connectorId="connector0" layer="schematicTrace">
                            <geometry x="0" y="0"/>
                            <connects>
                                <connect connectorId="connector0" modelIndex="85431584" layer="copper0"/>
                            </connects>
                        </connector>
                        <connector connectorId="connector1" layer="schematicTrace">
                            <geometry x="0" y="0"/>
                            <connects>
                                <connect connectorId="connector0" modelIndex="85431643" layer="schematicTrace"/>
                            </connects>
                        </connector>
                    </connectors>
                </schematicView>
            </views>
        </instance>
        <instance moduleIdRef="WireModuleID" modelIndex="85431629" path=":/resources/parts/core/wire.fzp">
            <title>Wire9216</title>
            <views>
                <breadboardView layer="breadboardWire">
                    <geometry z="3.50386" x="270" y="54" x1="0" y1="0" x2="9" y2="-7.10543e-15" wireFlags="4"/>
                    <wireExtras mils="22.2222" color="#418dd9" opacity="1" banded="0"/>
                    <connectors>
                        <connector connectorId="connector0" layer="breadboardWire">
                            <geometry x="0" y="0"/>
                            <connects>
                                <connect connectorId="connector1" modelIndex="85431636" layer="breadboardWire"/>
                            </connects>
                        </connector>
                        <connector connectorId="connector1" layer="breadboardWire">
                            <geometry x="0" y="0"/>
                            <connects>
                                <connect connectorId="connector0" modelIndex="85431611" layer="breadboard"/>
                            </connects>
                        </connector>
                    </connectors>
                </breadboardView>
                <pcbView layer="copper0trace" bottom="true">
                    <geometry z="6.50359" x="270" y="54" x1="0" y1="0" x2="9" y2="-7.10543e-15" wireFlags="4"/>
                    <wireExtras mils="24" color="#f28a00" opacity="1" banded="0"/>
                    <connectors>
                        <connector connectorId="connector0" layer="copper0trace">
                            <geometry x="0" y="0"/>
                            <connects>
                                <connect connectorId="connector1" modelIndex="85431636" layer="copper0trace"/>
                            </connects>
                        </connector>
                        <connector connectorId="connector1" layer="copper0trace">
                            <geometry x="0" y="0"/>
                            <connects>
                                <connect connectorId="connector0" modelIndex="85431611" layer="copper0"/>
                            </connects>
                        </connector>
                    </connectors>
                </pcbView>
                <schematicView layer="schematicTrace">
                    <geometry z="5.50375" x="270" y="54" x1="0" y1="0" x2="9" y2="-7.10543e-15" wireFlags="4"/>
                    <wireExtras mils="9.7222" color="#404040" opacity="1" banded="0"/>
                    <connectors>
                        <connector connectorId="connector0" layer="schematicTrace">
                            <geometry x="0" y="0"/>
                            <connects>
                                <connect connectorId="connector1" modelIndex="85431636" layer="schematicTrace"/>
                            </connects>
                        </connector>
                        <connector connectorId="connector1" layer="schematicTrace">
                            <geometry x="0" y="0"/>
                            <connects>
                                <connect connectorId="connector0" modelIndex="85431611" layer="schematic"/>
                            </connects>
                        </connector>
                    </connectors>
                </schematicView>
            </views>
        </instance>
        <instance moduleIdRef="WireModuleID" modelIndex="85431636" path=":/resources/parts/core/wire.fzp">
            <title>Wire9219</title>
            <views>
                <breadboardView layer="breadboardWire">
                    <geometry z="3.50387" x="261" y="63" x1="0" y1="0" x2="9" y2="-9" wireFlags="4"/>
                    <wireExtras mils="22.2222" color="#418dd9" opacity="1" banded="0"/>
                    <connectors>
                        <connector connectorId="connector0" layer="breadboardWire">
                            <geometry x="0" y="0"/>
                            <connects>
                                <connect connectorId="connector1" modelIndex="85431643" layer="breadboardWire"/>
                            </connects>
                        </connector>
                        <connector connectorId="connector1" layer="breadboardWire">
                            <geometry x="0" y="0"/>
                            <connects>
                                <connect connectorId="connector0" modelIndex="85431629" layer="breadboardWire"/>
                            </connects>
                        </connector>
                    </connectors>
                </breadboardView>
                <pcbView layer="copper0trace" bottom="true">
                    <geometry z="6.50358" x="261" y="63" x1="0" y1="0" x2="9" y2="-9" wireFlags="4"/>
                    <wireExtras mils="24" color="#f28a00" opacity="1" banded="0"/>
                    <connectors>
                        <connector connectorId="connector0" layer="copper0trace">
                            <geometry x="0" y="0"/>
                            <connects>
                                <connect connectorId="connector1" modelIndex="85431643" layer="copper0trace"/>
                            </connects>
                        </connector>
                        <connector connectorId="connector1" layer="copper0trace">
                            <geometry x="0" y="0"/>
                            <connects>
                                <connect connectorId="connector0" modelIndex="85431629" layer="copper0trace"/>
                            </connects>
                        </connector>
                    </connectors>
                </pcbView>
                <schematicView layer="schematicTrace">
                    <geometry z="5.50376" x="261" y="63" x1="0" y1="0" x2="9" y2="-9" wireFlags="4"/>
                    <wireExtras mils="9.7222" color="#404040" opacity="1" banded="0"/>
                    <connectors>
                        <connector connectorId="connector0" layer="schematicTrace">
                            <geometry x="0" y="0"/>
                            <connects>
                                <connect connectorId="connector1" modelIndex="85431643" layer="schematicTrace"/>
                            </connects>
                        </connector>
                        <connector connectorId="connector1" layer="schematicTrace">
                            <geometry x="0" y="0"/>
                            <connects>
                                <connect connectorId="connector0" modelIndex="85431629" layer="schematicTrace"/>
                            </connects>
                        </connector>
                    </connectors>
                </schematicView>
            </views>
        </instance>
        <instance moduleIdRef="WireModuleID" modelIndex="85431643" path=":/resources/parts/core/wire.fzp">
            <title>Wire9222</title>
            <views>
                <breadboardView layer="breadboardWire">
                    <geometry z="3.50388" x="225" y="63" x1="0" y1="0" x2="36" y2="0" wireFlags="4"/>
                    <wireExtras mils="22.2222" color="#418dd9" opacity="1" banded="0"/>
                    <connectors>
                        <connector connectorId="connector0" layer="breadboardWire">
                            <geometry x="0" y="0"/>
                            <connects>
                                <connect connectorId="connector1" modelIndex="85431622" layer="breadboardWire"/>
                            </connects>
                        </connector>
                        <connector connectorId="connector1" layer="breadboardWire">
                            <geometry x="0" y="0"/>
                            <connects>
                                <connect connectorId="connector0" modelIndex="85431636" layer="breadboardWire"/>
                            </connects>
                        </connector>
                    </connectors>
                </breadboardView>
                <pcbView layer="copper0trace" bottom="true">
                    <geometry z="6.50357" x="225" y="63" x1="0" y1="0" x2="36" y2="0" wireFlags="4"/>
                    <wireExtras mils="24" color="#f28a00" opacity="1" banded="0"/>
                    <connectors>
                        <connector connectorId="connector0" layer="copper0trace">
                            <geometry x="0" y="0"/>
                            <connects>
                                <connect connectorId="connector1" modelIndex="85431622" layer="copper0trace"/>
                            </connects>
                        </connector>
                        <connector connectorId="connector1" layer="copper0trace">
                            <geometry x="0" y="0"/>
                            <connects>
                                <connect connectorId="connector0" modelIndex="85431636" layer="copper0trace"/>
                            </connects>
                        </connector>
                    </connectors>
                </pcbView>
                <schematicView layer="schematicTrace">
                    <geometry z="5.50377" x="225" y="63" x1="0" y1="0" x2="36" y2="0" wireFlags="4"/>
                    <wireExtras mils="9.7222" color="#404040" opacity="1" banded="0"/>
                    <connectors>
                        <connector connectorId="connector0" layer="schematicTrace">
                            <geometry x="0" y="0"/>
                            <connects>
                                <connect connectorId="connector1" modelIndex="85431622" layer="schematicTrace"/>
                            </connects>
                        </connector>
                        <connector connectorId="connector1" layer="schematicTrace">
                            <geometry x="0" y="0"/>
                            <connects>
                                <connect connectorId="connector0" modelIndex="85431636" layer="schematicTrace"/>
                            </connects>
                        </connector>
                    </connectors>
                </schematicView>
            </views>
        </instance>
        <instance moduleIdRef="WireModuleID" modelIndex="85431650" path=":/resources/parts/core/wire.fzp">
            <title>Wire9225</title>
            <views>
                <breadboardView layer="breadboardWire">
                    <geometry z="3.50389" x="334" y="36.5" x1="0" y1="0" x2="-19" y2="16.5" wireFlags="4"/>
                    <wireExtras mils="22.2222" color="#418dd9" opacity="1" banded="0"/>
                    <connectors>
                        <connector connectorId="connector0" layer="breadboardWire">
                            <geometry x="0" y="0"/>
                            <connects>
                                <connect connectorId="connector0" modelIndex="85431613" layer="breadboard"/>
                            </connects>
                        </connector>
                        <connector connectorId="connector1" layer="breadboardWire">
                            <geometry x="0" y="0"/>
                            <connects>
                                <connect connectorId="connector1" modelIndex="85431611" layer="breadboard"/>
                            </connects>
                        </connector>
                    </connectors>
                </breadboardView>
                <pcbView layer="copper0trace" bottom="true">
                    <geometry z="6.50364" x="333" y="36" x1="0" y1="0" x2="-18" y2="18" wireFlags="4"/>
                    <wireExtras mils="24" color="#f28a00" opacity="1" banded="0"/>
                    <connectors>
                        <connector connectorId="connector0" layer="copper0trace">
                            <geometry x="0" y="0"/>
                            <connects>
                                <connect connectorId="connector0" modelIndex="85431613" layer="copper0"/>
                            </connects>
                        </connector>
                        <connector connectorId="connector1" layer="copper0trace">
                            <geometry x="0" y="0"/>
                            <connects>
                                <connect connectorId="connector1" modelIndex="85431611" layer="copper0"/>
                            </connects>
                        </connector>
                    </connectors>
                </pcbView>
                <schematicView layer="schematicTrace">
                    <geometry z="5.50378" x="334" y="36.5" x1="0" y1="0" x2="-19" y2="16.5" wireFlags="4"/>
                    <wireExtras mils="9.7222" color="#404040" opacity="1" banded="0"/>
                    <connectors>
                        <connector connectorId="connector0" layer="schematicTrace">
                            <geometry x="0" y="0"/>
                            <connects>
                                <connect connectorId="connector0" modelIndex="85431613" layer="schematic"/>
                            </connects>
                        </connector>
                        <connector connectorId="connector1" layer="schematicTrace">
                            <geometry x="0" y="0"/>
                            <connects>
                                <connect connectorId="connector1" modelIndex="85431611" layer="schematic"/>
                            </connects>
                        </connector>
                    </connectors>
                </schematicView>
            </views>
        </instance>
        <instance moduleIdRef="screw_terminal_2_3.5mm" modelIndex="85431678" path="/usr/share/fritzing/parts/core/screw_terminal_2_3.5mm.fzp">
            <title>J5</title>
            <views>
                <breadboardView layer="breadboard">
                    <geometry z="2.50415" x="80.7923" y="4.52523"/>
                    <connectors>
                        <connector connectorId="connector0" layer="breadboard">
                            <geometry x="0" y="0"/>
                            <connects>
                                <connect connectorId="connector1" modelIndex="85435198" layer="breadboardWire"/>
                                <connect connectorId="connector1" modelIndex="85431680" layer="breadboardWire"/>
                            </connects>
                        </connector>
                        <connector connectorId="connector1" layer="breadboard">
                            <geometry x="0" y="0"/>
                            <connects>
                                <connect connectorId="connector0" modelIndex="85431720" layer="breadboardWire"/>
                                <connect connectorId="connector0" modelIndex="85435145" layer="breadboardWire"/>
                            </connects>
                        </connector>
                    </connectors>
                </breadboardView>
                <pcbView layer="copper0">
                    <geometry z="5.50418" x="282.231" y="-25.0016">
                        <transform m11="0" m12="-1" m13="0" m21="1" m22="0" m23="0" m31="-2.6816" m32="25.7216" m33="1"/>
                    </geometry>
                    <titleGeometry visible="true" x="290.332" y="-30.7781" z="12.5001" xOffset="8.1013" yOffset="-5.77653" textColor="#000000" fontSize="5">
                        <transform m11="0" m12="-1" m13="0" m21="1" m22="0" m23="0" m31="1" m32="8" m33="1"/>
                        <displayKey key=""/>
                    </titleGeometry>
                    <connectors>
                        <connector connectorId="connector0" layer="copper0">
                            <geometry x="0" y="0"/>
                            <connects>
                                <connect connectorId="connector1" modelIndex="85435198" layer="copper0trace"/>
                                <connect connectorId="connector1" modelIndex="85431680" layer="copper0trace"/>
                            </connects>
                        </connector>
                    </connectors>
                </pcbView>
                <schematicView layer="schematic">
                    <geometry z="2.50404" x="189" y="-13.5002">
                        <transform m11="0" m12="1" m13="0" m21="-1" m22="0" m23="0" m31="22.5" m32="-4.5" m33="1"/>
                    </geometry>
                    <titleGeometry visible="true" x="182.5" y="0.999777" z="6.50014" xOffset="-6.5" yOffset="14.5" textColor="#000000" fontSize="5">
                        <displayKey key=""/>
                        <displayKey key="part number"/>
                    </titleGeometry>
                    <connectors>
                        <connector connectorId="connector0" layer="schematic">
                            <geometry x="0" y="0"/>
                            <connects>
                                <connect connectorId="connector1" modelIndex="85435198" layer="schematicTrace"/>
                                <connect connectorId="connector1" modelIndex="85431680" layer="schematicTrace"/>
                            </connects>
                        </connector>
                        <connector connectorId="connector1" layer="schematic">
                            <geometry x="0" y="0"/>
                            <connects>
                                <connect connectorId="connector0" modelIndex="85431720" layer="schematicTrace"/>
                                <connect connectorId="connector0" modelIndex="85435145" layer="schematicTrace"/>
                            </connects>
                        </connector>
                    </connectors>
                </schematicView>
            </views>
        </instance>
        <instance moduleIdRef="WireModuleID" modelIndex="85431720" path=":/resources/parts/core/wire.fzp">
            <title>Wire9255</title>
            <views>
                <breadboardView layer="breadboardWire">
                    <geometry z="3.50396" x="302.5" y="-7.5" x1="0" y1="0" x2="4.5" y2="24" wireFlags="4"/>
                    <wireExtras mils="22.2222" color="#418dd9" opacity="1" banded="0"/>
                    <connectors>
                        <connector connectorId="connector0" layer="breadboardWire">
                            <geometry x="0" y="0"/>
                            <connects>
                                <connect connectorId="connector1" modelIndex="85431678" layer="breadboard"/>
                            </connects>
                        </connector>
                        <connector connectorId="connector1" layer="breadboardWire">
                            <geometry x="0" y="0"/>
                            <connects>
                                <connect connectorId="connector0" modelIndex="85433743" layer="breadboardWire"/>
                            </connects>
                        </connector>
                    </connectors>
                </breadboardView>
                <pcbView layer="copper1trace">
                    <geometry z="9.50346" x="300.402" y="-9" x1="0" y1="0" x2="5.75123" y2="9" wireFlags="4"/>
                    <wireExtras mils="24" color="#f2c600" opacity="1" banded="0"/>
                    <connectors>
                        <connector connectorId="connector0" layer="copper1trace">
                            <geometry x="0" y="0"/>
                            <connects>
                                <connect connectorId="connector1" modelIndex="85431678" layer="copper1"/>
                            </connects>
                        </connector>
                        <connector connectorId="connector1" layer="copper1trace">
                            <geometry x="0" y="0"/>
                            <connects>
                                <connect connectorId="connector0" modelIndex="85433743" layer="copper1trace"/>
                            </connects>
                        </connector>
                    </connectors>
                </pcbView>
                <schematicView layer="schematicTrace">
                    <geometry z="5.50385" x="302.5" y="-7.5" x1="0" y1="0" x2="4.5" y2="24" wireFlags="4"/>
                    <wireExtras mils="9.7222" color="#404040" opacity="1" banded="0"/>
                    <connectors>
                        <connector connectorId="connector0" layer="schematicTrace">
                            <geometry x="0" y="0"/>
                            <connects>
                                <connect connectorId="connector1" modelIndex="85431678" layer="schematic"/>
                            </connects>
                        </connector>
                        <connector connectorId="connector1" layer="schematicTrace">
                            <geometry x="0" y="0"/>
                            <connects>
                                <connect connectorId="connector0" modelIndex="85433743" layer="schematicTrace"/>
                            </connects>
                        </connector>
                    </connectors>
                </schematicView>
            </views>
        </instance>
        <instance moduleIdRef="WireModuleID" modelIndex="85431749" path=":/resources/parts/core/wire.fzp">
            <title>Wire9263</title>
            <views>
                <breadboardView layer="breadboardWire">
                    <geometry z="3.50397" x="315" y="90" x1="0" y1="0" x2="18" y2="-9.0004" wireFlags="4"/>
                    <wireExtras mils="22.2222" color="#418dd9" opacity="1" banded="0"/>
                    <connectors>
                        <connector connectorId="connector0" layer="breadboardWire">
                            <geometry x="0" y="0"/>
                            <connects>
                                <connect connectorId="connector1" modelIndex="85418314" layer="breadboardWire"/>
                            </connects>
                        </connector>
                        <connector connectorId="connector1" layer="breadboardWire">
                            <geometry x="0" y="0"/>
                            <connects>
                                <connect connectorId="connector0" modelIndex="85413245" layer="breadboard"/>
                            </connects>
                        </connector>
                    </connectors>
                </breadboardView>
                <pcbView layer="copper1trace">
                    <geometry z="9.50488" x="315" y="90" x1="0" y1="0" x2="18" y2="-9.0004" wireFlags="4"/>
                    <wireExtras mils="24" color="#f2c600" opacity="1" banded="0"/>
                    <connectors>
                        <connector connectorId="connector0" layer="copper1trace">
                            <geometry x="0" y="0"/>
                            <connects>
                                <connect connectorId="connector1" modelIndex="85418314" layer="copper1trace"/>
                            </connects>
                        </connector>
                        <connector connectorId="connector1" layer="copper1trace">
                            <geometry x="0" y="0"/>
                            <connects>
                                <connect connectorId="connector0" modelIndex="85413245" layer="copper1"/>
                            </connects>
                        </connector>
                    </connectors>
                </pcbView>
                <schematicView layer="schematicTrace">
                    <geometry z="5.50386" x="315" y="90" x1="0" y1="0" x2="18" y2="-9.0004" wireFlags="4"/>
                    <wireExtras mils="9.7222" color="#404040" opacity="1" banded="0"/>
                    <connectors>
                        <connector connectorId="connector0" layer="schematicTrace">
                            <geometry x="0" y="0"/>
                            <connects>
                                <connect connectorId="connector1" modelIndex="85418314" layer="schematicTrace"/>
                            </connects>
                        </connector>
                        <connector connectorId="connector1" layer="schematicTrace">
                            <geometry x="0" y="0"/>
                            <connects>
                                <connect connectorId="connector0" modelIndex="85413245" layer="schematic"/>
                            </connects>
                        </connector>
                    </connectors>
                </schematicView>
            </views>
        </instance>
        <instance moduleIdRef="ResistorModuleID" modelIndex="85431752" path="/usr/share/fritzing/parts/core/resistor.fzp">
            <property name="tolerance" value="±5%"/>
            <property name="resistance" value="4.7k"/>
            <property name="pin spacing" value="400 mil"/>
            <title>R12</title>
            <views>
                <breadboardView layer="breadboard">
                    <geometry z="2.50371" x="-37.3095" y="67.4595"/>
                    <connectors>
                        <connector connectorId="connector0" layer="breadboard">
                            <geometry x="2.619" y="4.5405"/>
                            <leg>
                                <point x="0" y="0"/>
                                <bezier/>
                                <point x="-1.3095" y="0"/>
                                <bezier/>
                            </leg>
                            <connects>
                                <connect connectorId="connector1" modelIndex="85434590" layer="breadboardWire"/>
                                <connect connectorId="connector1" modelIndex="85434923" layer="breadboardWire"/>
                            </connects>
                        </connector>
                        <connector connectorId="connector1" layer="breadboard">
                            <geometry x="36.0063" y="4.5405"/>
                            <leg>
                                <point x="0" y="0"/>
                                <bezier/>
                                <point x="1.3095" y="0"/>
                                <bezier/>
                            </leg>
                            <connects>
                                <connect connectorId="connector1" modelIndex="85434609" layer="breadboardWire"/>
                                <connect connectorId="connector0" modelIndex="85435485" layer="breadboardWire"/>
                            </connects>
                        </connector>
                    </connectors>
                </breadboardView>
                <pcbView layer="copper0">
                    <geometry z="5.50362" x="275.625" y="68.13"/>
                    <titleGeometry visible="true" x="291.175" y="69.83" z="13.0036" xOffset="15.55" yOffset="1.7" textColor="#000000" fontSize="5">
                        <displayKey key=""/>
                    </titleGeometry>
                    <connectors>
                        <connector connectorId="connector0" layer="copper0">
                            <geometry x="0" y="0"/>
                            <connects>
                                <connect connectorId="connector1" modelIndex="85434923" layer="copper0trace"/>
                            </connects>
                        </connector>
                        <connector connectorId="connector1" layer="copper0">
                            <geometry x="0" y="0"/>
                            <connects>
                                <connect connectorId="connector1" modelIndex="85434609" layer="copper0trace"/>
                                <connect connectorId="connector0" modelIndex="85435485" layer="copper0trace"/>
                            </connects>
                        </connector>
                    </connectors>
                </pcbView>
                <schematicView layer="schematic">
                    <geometry z="2.5036" x="-234.437" y="86.1302">
                        <transform m11="-1" m12="0" m13="0" m21="0" m22="-1" m23="0" m31="36.875" m32="7.74001" m33="1"/>
                    </geometry>
                    <titleGeometry visible="true" x="-222.228" y="71.2011" z="7.0036" xOffset="12.2094" yOffset="-14.9291" textColor="#000000" fontSize="5">
                        <displayKey key=""/>
                        <displayKey key="part number"/>
                        <displayKey key="power"/>
                        <displayKey key="resistance"/>
                    </titleGeometry>
                    <connectors>
                        <connector connectorId="connector0" layer="schematic">
                            <geometry x="0" y="0"/>
                            <connects>
                                <connect connectorId="connector1" modelIndex="85434590" layer="schematicTrace"/>
                                <connect connectorId="connector1" modelIndex="85434923" layer="schematicTrace"/>
                            </connects>
                        </connector>
                        <connector connectorId="connector1" layer="schematic">
                            <geometry x="0" y="0"/>
                            <connects>
                                <connect connectorId="connector1" modelIndex="85434609" layer="schematicTrace"/>
                                <connect connectorId="connector0" modelIndex="85435485" layer="schematicTrace"/>
                            </connects>
                        </connector>
                    </connectors>
                </schematicView>
            </views>
        </instance>
        <instance moduleIdRef="WireModuleID" modelIndex="85431831" path=":/resources/parts/core/wire.fzp">
            <title>Wire9297</title>
            <views>
                <breadboardView layer="breadboardWire">
                    <geometry z="3.50399" x="288" y="207" x1="0" y1="0" x2="-224.961" y2="-117" wireFlags="4"/>
                    <wireExtras mils="22.2222" color="#418dd9" opacity="1" banded="0"/>
                    <connectors>
                        <connector connectorId="connector0" layer="breadboardWire">
                            <geometry x="0" y="0"/>
                            <connects>
                                <connect connectorId="connector1" modelIndex="85435408" layer="breadboardWire"/>
                            </connects>
                        </connector>
                        <connector connectorId="connector1" layer="breadboardWire">
                            <geometry x="0" y="0"/>
                            <connects>
                                <connect connectorId="connector0" modelIndex="85431838" layer="breadboardWire"/>
                            </connects>
                        </connector>
                    </connectors>
                </breadboardView>
                <pcbView layer="copper0trace" bottom="true">
                    <geometry z="6.50376" x="288" y="207" x1="0" y1="0" x2="-269.93" y2="0.018" wireFlags="4"/>
                    <wireExtras mils="24" color="#f28a00" opacity="1" banded="0"/>
                    <connectors>
                        <connector connectorId="connector0" layer="copper0trace">
                            <geometry x="0" y="0"/>
                            <connects>
                                <connect connectorId="connector1" modelIndex="85435408" layer="copper0trace"/>
                            </connects>
                        </connector>
                        <connector connectorId="connector1" layer="copper0trace">
                            <geometry x="0" y="0"/>
                            <connects>
                                <connect connectorId="connector0" modelIndex="85431838" layer="copper0trace"/>
                            </connects>
                        </connector>
                    </connectors>
                </pcbView>
                <schematicView layer="schematicTrace">
                    <geometry z="5.50388" x="288" y="207" x1="0" y1="0" x2="-224.961" y2="-117" wireFlags="4"/>
                    <wireExtras mils="9.7222" color="#404040" opacity="1" banded="0"/>
                    <connectors>
                        <connector connectorId="connector0" layer="schematicTrace">
                            <geometry x="0" y="0"/>
                            <connects>
                                <connect connectorId="connector1" modelIndex="85435408" layer="schematicTrace"/>
                            </connects>
                        </connector>
                        <connector connectorId="connector1" layer="schematicTrace">
                            <geometry x="0" y="0"/>
                            <connects>
                                <connect connectorId="connector0" modelIndex="85431838" layer="schematicTrace"/>
                            </connects>
                        </connector>
                    </connectors>
                </schematicView>
            </views>
        </instance>
        <instance moduleIdRef="WireModuleID" modelIndex="85431838" path=":/resources/parts/core/wire.fzp">
            <title>Wire9300</title>
            <views>
                <breadboardView layer="breadboardWire">
                    <geometry z="3.504" x="9" y="207" x1="0" y1="0" x2="54.0393" y2="-117" wireFlags="4"/>
                    <wireExtras mils="22.2222" color="#418dd9" opacity="1" banded="0"/>
                    <connectors>
                        <connector connectorId="connector0" layer="breadboardWire">
                            <geometry x="0" y="0"/>
                            <connects>
                                <connect connectorId="connector1" modelIndex="85431831" layer="breadboardWire"/>
                            </connects>
                        </connector>
                        <connector connectorId="connector1" layer="breadboardWire">
                            <geometry x="0" y="0"/>
                            <connects>
                                <connect connectorId="connector0" modelIndex="85431852" layer="copper0"/>
                            </connects>
                        </connector>
                    </connectors>
                </breadboardView>
                <pcbView layer="copper0trace" bottom="true">
                    <geometry z="6.50375" x="18.0702" y="207.018" x1="0" y1="0" x2="-0.0701754" y2="-117.018" wireFlags="4"/>
                    <wireExtras mils="24" color="#f28a00" opacity="1" banded="0"/>
                    <connectors>
                        <connector connectorId="connector0" layer="copper0trace">
                            <geometry x="0" y="0"/>
                            <connects>
                                <connect connectorId="connector1" modelIndex="85431831" layer="copper0trace"/>
                            </connects>
                        </connector>
                        <connector connectorId="connector1" layer="copper0trace">
                            <geometry x="0" y="0"/>
                            <connects>
                                <connect connectorId="connector0" modelIndex="85431852" layer="copper0"/>
                            </connects>
                        </connector>
                    </connectors>
                </pcbView>
                <schematicView layer="schematicTrace">
                    <geometry z="5.50389" x="9" y="207" x1="0" y1="0" x2="54.0393" y2="-117" wireFlags="4"/>
                    <wireExtras mils="9.7222" color="#404040" opacity="1" banded="0"/>
                    <connectors>
                        <connector connectorId="connector0" layer="schematicTrace">
                            <geometry x="0" y="0"/>
                            <connects>
                                <connect connectorId="connector1" modelIndex="85431831" layer="schematicTrace"/>
                            </connects>
                        </connector>
                        <connector connectorId="connector1" layer="schematicTrace">
                            <geometry x="0" y="0"/>
                            <connects>
                                <connect connectorId="connector0" modelIndex="85431852" layer="copper0"/>
                            </connects>
                        </connector>
                    </connectors>
                </schematicView>
            </views>
        </instance>
        <instance moduleIdRef="ViaModuleID" modelIndex="85431852" path=":/resources/parts/core/via.fzp">
            <property name="hole size" value="0.4mm,0.3mm"/>
            <title>Via13</title>
            <views>
                <breadboardView layer="copper0">
                    <geometry z="-0.4963" x="5.22835" y="86.2283" wireFlags="0"/>
                    <connectors>
                        <connector connectorId="connector0" layer="copper0">
                            <geometry x="0" y="0"/>
                            <connects>
                                <connect connectorId="connector1" modelIndex="85431838" layer="breadboardWire"/>
                                <connect connectorId="connector0" modelIndex="85432292" layer="breadboardWire"/>
                            </connects>
                        </connector>
                    </connectors>
                </breadboardView>
                <pcbView layer="copper0">
                    <geometry z="5.50365" x="14.2283" y="86.2283" wireFlags="0"/>
                    <connectors>
                        <connector connectorId="connector0" layer="copper0">
                            <geometry x="0" y="0"/>
                            <connects>
                                <connect connectorId="connector1" modelIndex="85431838" layer="copper0trace"/>
                            </connects>
                        </connector>
                    </connectors>
                </pcbView>
                <schematicView layer="copper0">
                    <geometry z="-0.49641" x="5.22835" y="86.2283" wireFlags="0"/>
                    <connectors>
                        <connector connectorId="connector0" layer="copper0">
                            <geometry x="0" y="0"/>
                            <connects>
                                <connect connectorId="connector1" modelIndex="85431838" layer="schematicTrace"/>
                                <connect connectorId="connector0" modelIndex="85432292" layer="schematicTrace"/>
                            </connects>
                        </connector>
                    </connectors>
                </schematicView>
            </views>
        </instance>
        <instance moduleIdRef="WireModuleID" modelIndex="85431962" path=":/resources/parts/core/wire.fzp">
            <title>Wire9351</title>
            <views>
                <breadboardView layer="breadboardWire">
                    <geometry z="3.50307" x="44.5298" y="133.589" x1="0" y1="0" x2="18.2999" y2="26.8399" wireFlags="4"/>
                    <wireExtras mils="22.2222" color="#418dd9" opacity="1" banded="0"/>
                    <connectors>
                        <connector connectorId="connector0" layer="breadboardWire">
                            <geometry x="0" y="0"/>
                            <connects>
                                <connect connectorId="connector0" modelIndex="85418355" layer="breadboardWire"/>
                            </connects>
                        </connector>
                        <connector connectorId="connector1" layer="breadboardWire">
                            <geometry x="0" y="0"/>
                            <connects>
                                <connect connectorId="connector19" modelIndex="5775" layer="breadboard"/>
                            </connects>
                        </connector>
                    </connectors>
                </breadboardView>
                <pcbView layer="copper1trace">
                    <geometry z="9.50278" x="45.1398" y="162.259" x1="0" y1="0" x2="17.8995" y2="-0.258972" wireFlags="4"/>
                    <wireExtras mils="24" color="#f2c600" opacity="1" banded="0"/>
                    <connectors>
                        <connector connectorId="connector0" layer="copper1trace">
                            <geometry x="0" y="0"/>
                            <connects>
                                <connect connectorId="connector0" modelIndex="85418355" layer="copper1trace"/>
                            </connects>
                        </connector>
                        <connector connectorId="connector1" layer="copper1trace">
                            <geometry x="0" y="0"/>
                            <connects>
                                <connect connectorId="connector19" modelIndex="5775" layer="copper1"/>
                            </connects>
                        </connector>
                    </connectors>
                </pcbView>
                <schematicView layer="schematicTrace">
                    <geometry z="5.50296" x="44.5298" y="133.589" x1="0" y1="0" x2="18.2999" y2="26.8399" wireFlags="4"/>
                    <wireExtras mils="9.7222" color="#404040" opacity="1" banded="0"/>
                    <connectors>
                        <connector connectorId="connector0" layer="schematicTrace">
                            <geometry x="0" y="0"/>
                            <connects>
                                <connect connectorId="connector0" modelIndex="85418355" layer="schematicTrace"/>
                            </connects>
                        </connector>
                        <connector connectorId="connector1" layer="schematicTrace">
                            <geometry x="0" y="0"/>
                            <connects>
                                <connect connectorId="connector19" modelIndex="5775" layer="schematic"/>
                            </connects>
                        </connector>
                    </connectors>
                </schematicView>
            </views>
        </instance>
        <instance moduleIdRef="WireModuleID" modelIndex="85432005" path=":/resources/parts/core/wire.fzp">
            <title>Wire9369</title>
            <views>
                <breadboardView layer="breadboardWire">
                    <geometry z="3.50308" x="35.9898" y="156.769" x1="0" y1="0" x2="28.0599" y2="-3.04998" wireFlags="4"/>
                    <wireExtras mils="22.2222" color="#418dd9" opacity="1" banded="0"/>
                    <connectors>
                        <connector connectorId="connector0" layer="breadboardWire">
                            <geometry x="0" y="0"/>
                            <connects>
                                <connect connectorId="connector1" modelIndex="85418403" layer="breadboardWire"/>
                            </connects>
                        </connector>
                        <connector connectorId="connector1" layer="breadboardWire">
                            <geometry x="0" y="0"/>
                            <connects>
                                <connect connectorId="connector18" modelIndex="5775" layer="breadboard"/>
                            </connects>
                        </connector>
                    </connectors>
                </breadboardView>
                <pcbView layer="copper1trace">
                    <geometry z="9.50292" x="35.9898" y="153.109" x1="0" y1="0" x2="27.0495" y2="-0.109168" wireFlags="4"/>
                    <wireExtras mils="24" color="#f2c600" opacity="1" banded="0"/>
                    <connectors>
                        <connector connectorId="connector0" layer="copper1trace">
                            <geometry x="0" y="0"/>
                            <connects>
                                <connect connectorId="connector1" modelIndex="85418403" layer="copper1trace"/>
                            </connects>
                        </connector>
                        <connector connectorId="connector1" layer="copper1trace">
                            <geometry x="0" y="0"/>
                            <connects>
                                <connect connectorId="connector18" modelIndex="5775" layer="copper1"/>
                            </connects>
                        </connector>
                    </connectors>
                </pcbView>
                <schematicView layer="schematicTrace">
                    <geometry z="5.50297" x="35.9898" y="156.769" x1="0" y1="0" x2="28.0599" y2="-3.04998" wireFlags="4"/>
                    <wireExtras mils="9.7222" color="#404040" opacity="1" banded="0"/>
                    <connectors>
                        <connector connectorId="connector0" layer="schematicTrace">
                            <geometry x="0" y="0"/>
                            <connects>
                                <connect connectorId="connector1" modelIndex="85418403" layer="schematicTrace"/>
                            </connects>
                        </connector>
                        <connector connectorId="connector1" layer="schematicTrace">
                            <geometry x="0" y="0"/>
                            <connects>
                                <connect connectorId="connector18" modelIndex="5775" layer="schematic"/>
                            </connects>
                        </connector>
                    </connectors>
                </schematicView>
            </views>
        </instance>
        <instance moduleIdRef="WireModuleID" modelIndex="85432020" path=":/resources/parts/core/wire.fzp">
            <title>Wire9376</title>
            <views>
                <breadboardView layer="breadboardWire">
                    <geometry z="3.50309" x="99" y="-62.363" x1="0" y1="0" x2="-0.0150779" y2="188.363" wireFlags="64"/>
                    <wireExtras mils="22.2222" color="#418dd9" opacity="1" banded="0"/>
                    <connectors>
                        <connector connectorId="connector0" layer="breadboardWire">
                            <geometry x="0" y="0"/>
                            <connects>
                                <connect connectorId="connector9" modelIndex="5775" layer="breadboard"/>
                            </connects>
                        </connector>
                        <connector connectorId="connector1" layer="breadboardWire">
                            <geometry x="0" y="0"/>
                            <connects>
                                <connect connectorId="pin11C" modelIndex="5768" layer="breadboardbreadboard"/>
                            </connects>
                        </connector>
                    </connectors>
                </breadboardView>
                <pcbView layer="copper1trace">
                    <geometry z="9.50291" x="99" y="126" x1="0" y1="0" x2="-0.0150779" y2="0.000286498" wireFlags="64"/>
                    <wireExtras mils="11.1111" color="#f2c600" opacity="1" banded="0"/>
                    <connectors>
                        <connector connectorId="connector0" layer="copper1trace">
                            <geometry x="0" y="0"/>
                            <connects>
                                <connect connectorId="connector9" modelIndex="5775" layer="copper1"/>
                            </connects>
                        </connector>
                        <connector connectorId="connector1" layer="copper1trace">
                            <geometry x="0" y="0"/>
                            <connects>
                                <connect connectorId="pin11C" modelIndex="5768" layer="breadboardbreadboard"/>
                            </connects>
                        </connector>
                    </connectors>
                </pcbView>
                <schematicView layer="schematicTrace">
                    <geometry z="5.50298" x="99" y="126" x1="0" y1="0" x2="-0.0150779" y2="0.000286498" wireFlags="64"/>
                    <wireExtras mils="9.7222" color="#404040" opacity="1" banded="0"/>
                    <connectors>
                        <connector connectorId="connector0" layer="schematicTrace">
                            <geometry x="0" y="0"/>
                            <connects>
                                <connect connectorId="connector9" modelIndex="5775" layer="schematic"/>
                            </connects>
                        </connector>
                        <connector connectorId="connector1" layer="schematicTrace">
                            <geometry x="0" y="0"/>
                            <connects>
                                <connect connectorId="pin11C" modelIndex="5768" layer="breadboardbreadboard"/>
                            </connects>
                        </connector>
                    </connectors>
                </schematicView>
            </views>
        </instance>
        <instance moduleIdRef="WireModuleID" modelIndex="85432021" path=":/resources/parts/core/wire.fzp">
            <title>Wire9377</title>
            <views>
                <breadboardView layer="breadboardWire">
                    <geometry z="3.5031" x="99" y="-125.363" x1="0" y1="0" x2="-0.0150779" y2="188.363" wireFlags="64"/>
                    <wireExtras mils="22.2222" color="#418dd9" opacity="1" banded="0"/>
                    <connectors>
                        <connector connectorId="connector0" layer="breadboardWire">
                            <geometry x="0" y="0"/>
                            <connects>
                                <connect connectorId="connector30" modelIndex="5775" layer="breadboard"/>
                            </connects>
                        </connector>
                        <connector connectorId="connector1" layer="breadboardWire">
                            <geometry x="0" y="0"/>
                            <connects>
                                <connect connectorId="pin11H" modelIndex="5768" layer="breadboardbreadboard"/>
                            </connects>
                        </connector>
                    </connectors>
                </breadboardView>
                <pcbView layer="copper1trace">
                    <geometry z="9.5029" x="99" y="62.9997" x1="0" y1="0" x2="-0.0150779" y2="0.000286175" wireFlags="64"/>
                    <wireExtras mils="11.1111" color="#f2c600" opacity="1" banded="0"/>
                    <connectors>
                        <connector connectorId="connector0" layer="copper1trace">
                            <geometry x="0" y="0"/>
                            <connects>
                                <connect connectorId="connector30" modelIndex="5775" layer="copper1"/>
                            </connects>
                        </connector>
                        <connector connectorId="connector1" layer="copper1trace">
                            <geometry x="0" y="0"/>
                            <connects>
                                <connect connectorId="pin11H" modelIndex="5768" layer="breadboardbreadboard"/>
                            </connects>
                        </connector>
                    </connectors>
                </pcbView>
                <schematicView layer="schematicTrace">
                    <geometry z="5.50299" x="99" y="62.9997" x1="0" y1="0" x2="-0.0150779" y2="0.000286175" wireFlags="64"/>
                    <wireExtras mils="9.7222" color="#404040" opacity="1" banded="0"/>
                    <connectors>
                        <connector connectorId="connector0" layer="schematicTrace">
                            <geometry x="0" y="0"/>
                            <connects>
                                <connect connectorId="connector30" modelIndex="5775" layer="schematic"/>
                            </connects>
                        </connector>
                        <connector connectorId="connector1" layer="schematicTrace">
                            <geometry x="0" y="0"/>
                            <connects>
                                <connect connectorId="pin11H" modelIndex="5768" layer="breadboardbreadboard"/>
                            </connects>
                        </connector>
                    </connectors>
                </schematicView>
            </views>
        </instance>
        <instance moduleIdRef="WireModuleID" modelIndex="85432022" path=":/resources/parts/core/wire.fzp">
            <title>Wire9378</title>
            <views>
                <breadboardView layer="breadboardWire">
                    <geometry z="3.50311" x="81" y="-62.4026" x1="0" y1="0" x2="-0.0150801" y2="188.403" wireFlags="64"/>
                    <wireExtras mils="22.2222" color="#418dd9" opacity="1" banded="0"/>
                    <connectors>
                        <connector connectorId="connector0" layer="breadboardWire">
                            <geometry x="0" y="0"/>
                            <connects>
                                <connect connectorId="connector7" modelIndex="5775" layer="breadboard"/>
                            </connects>
                        </connector>
                        <connector connectorId="connector1" layer="breadboardWire">
                            <geometry x="0" y="0"/>
                            <connects>
                                <connect connectorId="pin9C" modelIndex="5768" layer="breadboardbreadboard"/>
                            </connects>
                        </connector>
                    </connectors>
                </breadboardView>
                <pcbView layer="copper1trace">
                    <geometry z="9.50289" x="81" y="125.96" x1="0" y1="0" x2="-0.0150801" y2="0.0396618" wireFlags="64"/>
                    <wireExtras mils="11.1111" color="#f2c600" opacity="1" banded="0"/>
                    <connectors>
                        <connector connectorId="connector0" layer="copper1trace">
                            <geometry x="0" y="0"/>
                            <connects>
                                <connect connectorId="connector7" modelIndex="5775" layer="copper1"/>
                            </connects>
                        </connector>
                        <connector connectorId="connector1" layer="copper1trace">
                            <geometry x="0" y="0"/>
                            <connects>
                                <connect connectorId="pin9C" modelIndex="5768" layer="breadboardbreadboard"/>
                            </connects>
                        </connector>
                    </connectors>
                </pcbView>
                <schematicView layer="schematicTrace">
                    <geometry z="5.503" x="81" y="125.96" x1="0" y1="0" x2="-0.0150801" y2="0.0396618" wireFlags="64"/>
                    <wireExtras mils="9.7222" color="#404040" opacity="1" banded="0"/>
                    <connectors>
                        <connector connectorId="connector0" layer="schematicTrace">
                            <geometry x="0" y="0"/>
                            <connects>
                                <connect connectorId="connector7" modelIndex="5775" layer="schematic"/>
                            </connects>
                        </connector>
                        <connector connectorId="connector1" layer="schematicTrace">
                            <geometry x="0" y="0"/>
                            <connects>
                                <connect connectorId="pin9C" modelIndex="5768" layer="breadboardbreadboard"/>
                            </connects>
                        </connector>
                    </connectors>
                </schematicView>
            </views>
        </instance>
        <instance moduleIdRef="WireModuleID" modelIndex="85432023" path=":/resources/parts/core/wire.fzp">
            <title>Wire9379</title>
            <views>
                <breadboardView layer="breadboardWire">
                    <geometry z="3.50312" x="27" y="-125.363" x1="0" y1="0" x2="-0.0151156" y2="188.363" wireFlags="64"/>
                    <wireExtras mils="22.2222" color="#418dd9" opacity="1" banded="0"/>
                    <connectors>
                        <connector connectorId="connector0" layer="breadboardWire">
                            <geometry x="0" y="0"/>
                            <connects>
                                <connect connectorId="connector38" modelIndex="5775" layer="breadboard"/>
                            </connects>
                        </connector>
                        <connector connectorId="connector1" layer="breadboardWire">
                            <geometry x="0" y="0"/>
                            <connects>
                                <connect connectorId="pin3H" modelIndex="5768" layer="breadboardbreadboard"/>
                            </connects>
                        </connector>
                    </connectors>
                </breadboardView>
                <pcbView layer="copper1trace">
                    <geometry z="9.50288" x="27" y="62.9997" x1="0" y1="0" x2="-0.0151156" y2="0.000286175" wireFlags="64"/>
                    <wireExtras mils="11.1111" color="#f2c600" opacity="1" banded="0"/>
                    <connectors>
                        <connector connectorId="connector0" layer="copper1trace">
                            <geometry x="0" y="0"/>
                            <connects>
                                <connect connectorId="connector38" modelIndex="5775" layer="copper1"/>
                            </connects>
                        </connector>
                        <connector connectorId="connector1" layer="copper1trace">
                            <geometry x="0" y="0"/>
                            <connects>
                                <connect connectorId="pin3H" modelIndex="5768" layer="breadboardbreadboard"/>
                            </connects>
                        </connector>
                    </connectors>
                </pcbView>
                <schematicView layer="schematicTrace">
                    <geometry z="5.50301" x="27" y="62.9997" x1="0" y1="0" x2="-0.0151156" y2="0.000286175" wireFlags="64"/>
                    <wireExtras mils="9.7222" color="#404040" opacity="1" banded="0"/>
                    <connectors>
                        <connector connectorId="connector0" layer="schematicTrace">
                            <geometry x="0" y="0"/>
                            <connects>
                                <connect connectorId="connector38" modelIndex="5775" layer="schematic"/>
                            </connects>
                        </connector>
                        <connector connectorId="connector1" layer="schematicTrace">
                            <geometry x="0" y="0"/>
                            <connects>
                                <connect connectorId="pin3H" modelIndex="5768" layer="breadboardbreadboard"/>
                            </connects>
                        </connector>
                    </connectors>
                </schematicView>
            </views>
        </instance>
        <instance moduleIdRef="WireModuleID" modelIndex="85432024" path=":/resources/parts/core/wire.fzp">
            <title>Wire9380</title>
            <views>
                <breadboardView layer="breadboardWire">
                    <geometry z="3.50313" x="126" y="-62.3633" x1="0" y1="0" x2="-0.015053" y2="188.363" wireFlags="64"/>
                    <wireExtras mils="22.2222" color="#418dd9" opacity="1" banded="0"/>
                    <connectors>
                        <connector connectorId="connector0" layer="breadboardWire">
                            <geometry x="0" y="0"/>
                            <connects>
                                <connect connectorId="connector12" modelIndex="5775" layer="breadboard"/>
                            </connects>
                        </connector>
                        <connector connectorId="connector1" layer="breadboardWire">
                            <geometry x="0" y="0"/>
                            <connects>
                                <connect connectorId="pin14C" modelIndex="5768" layer="breadboardbreadboard"/>
                            </connects>
                        </connector>
                    </connectors>
                </breadboardView>
                <pcbView layer="copper1trace">
                    <geometry z="9.50287" x="126" y="126" x1="0" y1="0" x2="-0.015053" y2="0.000286498" wireFlags="64"/>
                    <wireExtras mils="11.1111" color="#f2c600" opacity="1" banded="0"/>
                    <connectors>
                        <connector connectorId="connector0" layer="copper1trace">
                            <geometry x="0" y="0"/>
                            <connects>
                                <connect connectorId="connector12" modelIndex="5775" layer="copper1"/>
                            </connects>
                        </connector>
                        <connector connectorId="connector1" layer="copper1trace">
                            <geometry x="0" y="0"/>
                            <connects>
                                <connect connectorId="pin14C" modelIndex="5768" layer="breadboardbreadboard"/>
                            </connects>
                        </connector>
                    </connectors>
                </pcbView>
                <schematicView layer="schematicTrace">
                    <geometry z="5.50302" x="126" y="126" x1="0" y1="0" x2="-0.015053" y2="0.000286498" wireFlags="64"/>
                    <wireExtras mils="9.7222" color="#404040" opacity="1" banded="0"/>
                    <connectors>
                        <connector connectorId="connector0" layer="schematicTrace">
                            <geometry x="0" y="0"/>
                            <connects>
                                <connect connectorId="connector12" modelIndex="5775" layer="schematic"/>
                            </connects>
                        </connector>
                        <connector connectorId="connector1" layer="schematicTrace">
                            <geometry x="0" y="0"/>
                            <connects>
                                <connect connectorId="pin14C" modelIndex="5768" layer="breadboardbreadboard"/>
                            </connects>
                        </connector>
                    </connectors>
                </schematicView>
            </views>
        </instance>
        <instance moduleIdRef="WireModuleID" modelIndex="85432025" path=":/resources/parts/core/wire.fzp">
            <title>Wire9381</title>
            <views>
                <breadboardView layer="breadboardWire">
                    <geometry z="3.50314" x="63" y="-125.363" x1="0" y1="0" x2="-0.0150913" y2="188.363" wireFlags="64"/>
                    <wireExtras mils="22.2222" color="#418dd9" opacity="1" banded="0"/>
                    <connectors>
                        <connector connectorId="connector0" layer="breadboardWire">
                            <geometry x="0" y="0"/>
                            <connects>
                                <connect connectorId="connector34" modelIndex="5775" layer="breadboard"/>
                            </connects>
                        </connector>
                        <connector connectorId="connector1" layer="breadboardWire">
                            <geometry x="0" y="0"/>
                            <connects>
                                <connect connectorId="pin7H" modelIndex="5768" layer="breadboardbreadboard"/>
                            </connects>
                        </connector>
                    </connectors>
                </breadboardView>
                <pcbView layer="copper1trace">
                    <geometry z="9.50286" x="63" y="62.9997" x1="0" y1="0" x2="-0.0150913" y2="0.000286175" wireFlags="64"/>
                    <wireExtras mils="11.1111" color="#f2c600" opacity="1" banded="0"/>
                    <connectors>
                        <connector connectorId="connector0" layer="copper1trace">
                            <geometry x="0" y="0"/>
                            <connects>
                                <connect connectorId="connector34" modelIndex="5775" layer="copper1"/>
                            </connects>
                        </connector>
                        <connector connectorId="connector1" layer="copper1trace">
                            <geometry x="0" y="0"/>
                            <connects>
                                <connect connectorId="pin7H" modelIndex="5768" layer="breadboardbreadboard"/>
                            </connects>
                        </connector>
                    </connectors>
                </pcbView>
                <schematicView layer="schematicTrace">
                    <geometry z="5.50303" x="63" y="62.9997" x1="0" y1="0" x2="-0.0150913" y2="0.000286175" wireFlags="64"/>
                    <wireExtras mils="9.7222" color="#404040" opacity="1" banded="0"/>
                    <connectors>
                        <connector connectorId="connector0" layer="schematicTrace">
                            <geometry x="0" y="0"/>
                            <connects>
                                <connect connectorId="connector34" modelIndex="5775" layer="schematic"/>
                            </connects>
                        </connector>
                        <connector connectorId="connector1" layer="schematicTrace">
                            <geometry x="0" y="0"/>
                            <connects>
                                <connect connectorId="pin7H" modelIndex="5768" layer="breadboardbreadboard"/>
                            </connects>
                        </connector>
                    </connectors>
                </schematicView>
            </views>
        </instance>
        <instance moduleIdRef="WireModuleID" modelIndex="85432026" path=":/resources/parts/core/wire.fzp">
            <title>Wire9382</title>
            <views>
                <breadboardView layer="breadboardWire">
                    <geometry z="3.50315" x="108" y="-125.363" x1="0" y1="0" x2="-0.0150696" y2="188.363" wireFlags="64"/>
                    <wireExtras mils="22.2222" color="#418dd9" opacity="1" banded="0"/>
                    <connectors>
                        <connector connectorId="connector0" layer="breadboardWire">
                            <geometry x="0" y="0"/>
                            <connects>
                                <connect connectorId="connector29" modelIndex="5775" layer="breadboard"/>
                            </connects>
                        </connector>
                        <connector connectorId="connector1" layer="breadboardWire">
                            <geometry x="0" y="0"/>
                            <connects>
                                <connect connectorId="pin12H" modelIndex="5768" layer="breadboardbreadboard"/>
                            </connects>
                        </connector>
                    </connectors>
                </breadboardView>
                <pcbView layer="copper1trace">
                    <geometry z="9.50285" x="108" y="62.9997" x1="0" y1="0" x2="-0.0150696" y2="0.000286175" wireFlags="64"/>
                    <wireExtras mils="11.1111" color="#f2c600" opacity="1" banded="0"/>
                    <connectors>
                        <connector connectorId="connector0" layer="copper1trace">
                            <geometry x="0" y="0"/>
                            <connects>
                                <connect connectorId="connector29" modelIndex="5775" layer="copper1"/>
                            </connects>
                        </connector>
                        <connector connectorId="connector1" layer="copper1trace">
                            <geometry x="0" y="0"/>
                            <connects>
                                <connect connectorId="pin12H" modelIndex="5768" layer="breadboardbreadboard"/>
                            </connects>
                        </connector>
                    </connectors>
                </pcbView>
                <schematicView layer="schematicTrace">
                    <geometry z="5.50304" x="108" y="62.9997" x1="0" y1="0" x2="-0.0150696" y2="0.000286175" wireFlags="64"/>
                    <wireExtras mils="9.7222" color="#404040" opacity="1" banded="0"/>
                    <connectors>
                        <connector connectorId="connector0" layer="schematicTrace">
                            <geometry x="0" y="0"/>
                            <connects>
                                <connect connectorId="connector29" modelIndex="5775" layer="schematic"/>
                            </connects>
                        </connector>
                        <connector connectorId="connector1" layer="schematicTrace">
                            <geometry x="0" y="0"/>
                            <connects>
                                <connect connectorId="pin12H" modelIndex="5768" layer="breadboardbreadboard"/>
                            </connects>
                        </connector>
                    </connectors>
                </schematicView>
            </views>
        </instance>
        <instance moduleIdRef="WireModuleID" modelIndex="85432027" path=":/resources/parts/core/wire.fzp">
            <title>Wire9383</title>
            <views>
                <breadboardView layer="breadboardWire">
                    <geometry z="3.50316" x="27" y="-62.4026" x1="0" y1="0" x2="-0.0151156" y2="188.403" wireFlags="64"/>
                    <wireExtras mils="22.2222" color="#418dd9" opacity="1" banded="0"/>
                    <connectors>
                        <connector connectorId="connector0" layer="breadboardWire">
                            <geometry x="0" y="0"/>
                            <connects>
                                <connect connectorId="connector1" modelIndex="5775" layer="breadboard"/>
                            </connects>
                        </connector>
                        <connector connectorId="connector1" layer="breadboardWire">
                            <geometry x="0" y="0"/>
                            <connects>
                                <connect connectorId="pin3C" modelIndex="5768" layer="breadboardbreadboard"/>
                            </connects>
                        </connector>
                    </connectors>
                </breadboardView>
                <pcbView layer="copper1trace">
                    <geometry z="9.50301" x="27" y="125.96" x1="0" y1="0" x2="-0.0151156" y2="0.0396618" wireFlags="64"/>
                    <wireExtras mils="11.1111" color="#f2c600" opacity="1" banded="0"/>
                    <connectors>
                        <connector connectorId="connector0" layer="copper1trace">
                            <geometry x="0" y="0"/>
                            <connects>
                                <connect connectorId="connector1" modelIndex="5775" layer="copper1"/>
                            </connects>
                        </connector>
                        <connector connectorId="connector1" layer="copper1trace">
                            <geometry x="0" y="0"/>
                            <connects>
                                <connect connectorId="pin3C" modelIndex="5768" layer="breadboardbreadboard"/>
                            </connects>
                        </connector>
                    </connectors>
                </pcbView>
                <schematicView layer="schematicTrace">
                    <geometry z="5.50305" x="27" y="125.96" x1="0" y1="0" x2="-0.0151156" y2="0.0396618" wireFlags="64"/>
                    <wireExtras mils="9.7222" color="#404040" opacity="1" banded="0"/>
                    <connectors>
                        <connector connectorId="connector0" layer="schematicTrace">
                            <geometry x="0" y="0"/>
                            <connects>
                                <connect connectorId="connector1" modelIndex="5775" layer="schematic"/>
                            </connects>
                        </connector>
                        <connector connectorId="connector1" layer="schematicTrace">
                            <geometry x="0" y="0"/>
                            <connects>
                                <connect connectorId="pin3C" modelIndex="5768" layer="breadboardbreadboard"/>
                            </connects>
                        </connector>
                    </connectors>
                </schematicView>
            </views>
        </instance>
        <instance moduleIdRef="WireModuleID" modelIndex="85432028" path=":/resources/parts/core/wire.fzp">
            <title>Wire9384</title>
            <views>
                <breadboardView layer="breadboardWire">
                    <geometry z="3.50317" x="81" y="-125.363" x1="0" y1="0" x2="-0.0150801" y2="188.363" wireFlags="64"/>
                    <wireExtras mils="22.2222" color="#418dd9" opacity="1" banded="0"/>
                    <connectors>
                        <connector connectorId="connector0" layer="breadboardWire">
                            <geometry x="0" y="0"/>
                            <connects>
                                <connect connectorId="connector32" modelIndex="5775" layer="breadboard"/>
                            </connects>
                        </connector>
                        <connector connectorId="connector1" layer="breadboardWire">
                            <geometry x="0" y="0"/>
                            <connects>
                                <connect connectorId="pin9H" modelIndex="5768" layer="breadboardbreadboard"/>
                            </connects>
                        </connector>
                    </connectors>
                </breadboardView>
                <pcbView layer="copper1trace">
                    <geometry z="9.503" x="81" y="62.9997" x1="0" y1="0" x2="-0.0150801" y2="0.000286175" wireFlags="64"/>
                    <wireExtras mils="11.1111" color="#f2c600" opacity="1" banded="0"/>
                    <connectors>
                        <connector connectorId="connector0" layer="copper1trace">
                            <geometry x="0" y="0"/>
                            <connects>
                                <connect connectorId="connector32" modelIndex="5775" layer="copper1"/>
                            </connects>
                        </connector>
                        <connector connectorId="connector1" layer="copper1trace">
                            <geometry x="0" y="0"/>
                            <connects>
                                <connect connectorId="pin9H" modelIndex="5768" layer="breadboardbreadboard"/>
                            </connects>
                        </connector>
                    </connectors>
                </pcbView>
                <schematicView layer="schematicTrace">
                    <geometry z="5.50306" x="81" y="62.9997" x1="0" y1="0" x2="-0.0150801" y2="0.000286175" wireFlags="64"/>
                    <wireExtras mils="9.7222" color="#404040" opacity="1" banded="0"/>
                    <connectors>
                        <connector connectorId="connector0" layer="schematicTrace">
                            <geometry x="0" y="0"/>
                            <connects>
                                <connect connectorId="connector32" modelIndex="5775" layer="schematic"/>
                            </connects>
                        </connector>
                        <connector connectorId="connector1" layer="schematicTrace">
                            <geometry x="0" y="0"/>
                            <connects>
                                <connect connectorId="pin9H" modelIndex="5768" layer="breadboardbreadboard"/>
                            </connects>
                        </connector>
                    </connectors>
                </schematicView>
            </views>
        </instance>
        <instance moduleIdRef="WireModuleID" modelIndex="85432029" path=":/resources/parts/core/wire.fzp">
            <title>Wire9385</title>
            <views>
                <breadboardView layer="breadboardWire">
                    <geometry z="3.50318" x="135" y="-125.363" x1="0" y1="0" x2="-0.0150519" y2="188.367" wireFlags="64"/>
                    <wireExtras mils="22.2222" color="#418dd9" opacity="1" banded="0"/>
                    <connectors>
                        <connector connectorId="connector0" layer="breadboardWire">
                            <geometry x="0" y="0"/>
                            <connects>
                                <connect connectorId="connector26" modelIndex="5775" layer="breadboard"/>
                            </connects>
                        </connector>
                        <connector connectorId="connector1" layer="breadboardWire">
                            <geometry x="0" y="0"/>
                            <connects>
                                <connect connectorId="pin15H" modelIndex="5768" layer="breadboardbreadboard"/>
                            </connects>
                        </connector>
                    </connectors>
                </breadboardView>
                <pcbView layer="copper1trace">
                    <geometry z="9.50299" x="135" y="62.9997" x1="0" y1="0" x2="-0.0150519" y2="0.00466117" wireFlags="64"/>
                    <wireExtras mils="11.1111" color="#f2c600" opacity="1" banded="0"/>
                    <connectors>
                        <connector connectorId="connector0" layer="copper1trace">
                            <geometry x="0" y="0"/>
                            <connects>
                                <connect connectorId="connector26" modelIndex="5775" layer="copper1"/>
                            </connects>
                        </connector>
                        <connector connectorId="connector1" layer="copper1trace">
                            <geometry x="0" y="0"/>
                            <connects>
                                <connect connectorId="pin15H" modelIndex="5768" layer="breadboardbreadboard"/>
                            </connects>
                        </connector>
                    </connectors>
                </pcbView>
                <schematicView layer="schematicTrace">
                    <geometry z="5.50307" x="135" y="62.9997" x1="0" y1="0" x2="-0.0150519" y2="0.00466117" wireFlags="64"/>
                    <wireExtras mils="9.7222" color="#404040" opacity="1" banded="0"/>
                    <connectors>
                        <connector connectorId="connector0" layer="schematicTrace">
                            <geometry x="0" y="0"/>
                            <connects>
                                <connect connectorId="connector26" modelIndex="5775" layer="schematic"/>
                            </connects>
                        </connector>
                        <connector connectorId="connector1" layer="schematicTrace">
                            <geometry x="0" y="0"/>
                            <connects>
                                <connect connectorId="pin15H" modelIndex="5768" layer="breadboardbreadboard"/>
                            </connects>
                        </connector>
                    </connectors>
                </schematicView>
            </views>
        </instance>
        <instance moduleIdRef="WireModuleID" modelIndex="85432030" path=":/resources/parts/core/wire.fzp">
            <title>Wire9386</title>
            <views>
                <breadboardView layer="breadboardWire">
                    <geometry z="3.50319" x="36" y="-125.363" x1="0" y1="0" x2="-0.0144858" y2="188.363" wireFlags="64"/>
                    <wireExtras mils="22.2222" color="#418dd9" opacity="1" banded="0"/>
                    <connectors>
                        <connector connectorId="connector0" layer="breadboardWire">
                            <geometry x="0" y="0"/>
                            <connects>
                                <connect connectorId="connector37" modelIndex="5775" layer="breadboard"/>
                            </connects>
                        </connector>
                        <connector connectorId="connector1" layer="breadboardWire">
                            <geometry x="0" y="0"/>
                            <connects>
                                <connect connectorId="pin4H" modelIndex="5768" layer="breadboardbreadboard"/>
                            </connects>
                        </connector>
                    </connectors>
                </breadboardView>
                <pcbView layer="copper1trace">
                    <geometry z="9.50298" x="36" y="62.9997" x1="0" y1="0" x2="-0.0144858" y2="0.000286175" wireFlags="64"/>
                    <wireExtras mils="11.1111" color="#f2c600" opacity="1" banded="0"/>
                    <connectors>
                        <connector connectorId="connector0" layer="copper1trace">
                            <geometry x="0" y="0"/>
                            <connects>
                                <connect connectorId="connector37" modelIndex="5775" layer="copper1"/>
                            </connects>
                        </connector>
                        <connector connectorId="connector1" layer="copper1trace">
                            <geometry x="0" y="0"/>
                            <connects>
                                <connect connectorId="pin4H" modelIndex="5768" layer="breadboardbreadboard"/>
                            </connects>
                        </connector>
                    </connectors>
                </pcbView>
                <schematicView layer="schematicTrace">
                    <geometry z="5.50308" x="36" y="62.9997" x1="0" y1="0" x2="-0.0144858" y2="0.000286175" wireFlags="64"/>
                    <wireExtras mils="9.7222" color="#404040" opacity="1" banded="0"/>
                    <connectors>
                        <connector connectorId="connector0" layer="schematicTrace">
                            <geometry x="0" y="0"/>
                            <connects>
                                <connect connectorId="connector37" modelIndex="5775" layer="schematic"/>
                            </connects>
                        </connector>
                        <connector connectorId="connector1" layer="schematicTrace">
                            <geometry x="0" y="0"/>
                            <connects>
                                <connect connectorId="pin4H" modelIndex="5768" layer="breadboardbreadboard"/>
                            </connects>
                        </connector>
                    </connectors>
                </schematicView>
            </views>
        </instance>
        <instance moduleIdRef="WireModuleID" modelIndex="85432032" path=":/resources/parts/core/wire.fzp">
            <title>Wire9388</title>
            <views>
                <breadboardView layer="breadboardWire">
                    <geometry z="3.5032" x="126" y="-125.363" x1="0" y1="0" x2="-0.015053" y2="188.363" wireFlags="64"/>
                    <wireExtras mils="22.2222" color="#418dd9" opacity="1" banded="0"/>
                    <connectors>
                        <connector connectorId="connector0" layer="breadboardWire">
                            <geometry x="0" y="0"/>
                            <connects>
                                <connect connectorId="connector27" modelIndex="5775" layer="breadboard"/>
                            </connects>
                        </connector>
                        <connector connectorId="connector1" layer="breadboardWire">
                            <geometry x="0" y="0"/>
                            <connects>
                                <connect connectorId="pin14H" modelIndex="5768" layer="breadboardbreadboard"/>
                            </connects>
                        </connector>
                    </connectors>
                </breadboardView>
                <pcbView layer="copper1trace">
                    <geometry z="9.50297" x="126" y="62.9997" x1="0" y1="0" x2="-0.015053" y2="0.000286175" wireFlags="64"/>
                    <wireExtras mils="11.1111" color="#f2c600" opacity="1" banded="0"/>
                    <connectors>
                        <connector connectorId="connector0" layer="copper1trace">
                            <geometry x="0" y="0"/>
                            <connects>
                                <connect connectorId="connector27" modelIndex="5775" layer="copper1"/>
                            </connects>
                        </connector>
                        <connector connectorId="connector1" layer="copper1trace">
                            <geometry x="0" y="0"/>
                            <connects>
                                <connect connectorId="pin14H" modelIndex="5768" layer="breadboardbreadboard"/>
                            </connects>
                        </connector>
                    </connectors>
                </pcbView>
                <schematicView layer="schematicTrace">
                    <geometry z="5.50309" x="126" y="62.9997" x1="0" y1="0" x2="-0.015053" y2="0.000286175" wireFlags="64"/>
                    <wireExtras mils="9.7222" color="#404040" opacity="1" banded="0"/>
                    <connectors>
                        <connector connectorId="connector0" layer="schematicTrace">
                            <geometry x="0" y="0"/>
                            <connects>
                                <connect connectorId="connector27" modelIndex="5775" layer="schematic"/>
                            </connects>
                        </connector>
                        <connector connectorId="connector1" layer="schematicTrace">
                            <geometry x="0" y="0"/>
                            <connects>
                                <connect connectorId="pin14H" modelIndex="5768" layer="breadboardbreadboard"/>
                            </connects>
                        </connector>
                    </connectors>
                </schematicView>
            </views>
        </instance>
        <instance moduleIdRef="WireModuleID" modelIndex="85432033" path=":/resources/parts/core/wire.fzp">
            <title>Wire9389</title>
            <views>
                <breadboardView layer="breadboardWire">
                    <geometry z="3.50321" x="72" y="-125.363" x1="0" y1="0" x2="-0.015083" y2="188.363" wireFlags="64"/>
                    <wireExtras mils="22.2222" color="#418dd9" opacity="1" banded="0"/>
                    <connectors>
                        <connector connectorId="connector0" layer="breadboardWire">
                            <geometry x="0" y="0"/>
                            <connects>
                                <connect connectorId="connector33" modelIndex="5775" layer="breadboard"/>
                            </connects>
                        </connector>
                        <connector connectorId="connector1" layer="breadboardWire">
                            <geometry x="0" y="0"/>
                            <connects>
                                <connect connectorId="pin8H" modelIndex="5768" layer="breadboardbreadboard"/>
                            </connects>
                        </connector>
                    </connectors>
                </breadboardView>
                <pcbView layer="copper1trace">
                    <geometry z="9.50296" x="72" y="62.9997" x1="0" y1="0" x2="-0.015083" y2="0.000286175" wireFlags="64"/>
                    <wireExtras mils="11.1111" color="#f2c600" opacity="1" banded="0"/>
                    <connectors>
                        <connector connectorId="connector0" layer="copper1trace">
                            <geometry x="0" y="0"/>
                            <connects>
                                <connect connectorId="connector33" modelIndex="5775" layer="copper1"/>
                            </connects>
                        </connector>
                        <connector connectorId="connector1" layer="copper1trace">
                            <geometry x="0" y="0"/>
                            <connects>
                                <connect connectorId="pin8H" modelIndex="5768" layer="breadboardbreadboard"/>
                            </connects>
                        </connector>
                    </connectors>
                </pcbView>
                <schematicView layer="schematicTrace">
                    <geometry z="5.5031" x="72" y="62.9997" x1="0" y1="0" x2="-0.015083" y2="0.000286175" wireFlags="64"/>
                    <wireExtras mils="9.7222" color="#404040" opacity="1" banded="0"/>
                    <connectors>
                        <connector connectorId="connector0" layer="schematicTrace">
                            <geometry x="0" y="0"/>
                            <connects>
                                <connect connectorId="connector33" modelIndex="5775" layer="schematic"/>
                            </connects>
                        </connector>
                        <connector connectorId="connector1" layer="schematicTrace">
                            <geometry x="0" y="0"/>
                            <connects>
                                <connect connectorId="pin8H" modelIndex="5768" layer="breadboardbreadboard"/>
                            </connects>
                        </connector>
                    </connectors>
                </schematicView>
            </views>
        </instance>
        <instance moduleIdRef="WireModuleID" modelIndex="85432034" path=":/resources/parts/core/wire.fzp">
            <title>Wire9390</title>
            <views>
                <breadboardView layer="breadboardWire">
                    <geometry z="3.50322" x="63" y="-62.4024" x1="0" y1="0" x2="-0.0150913" y2="188.402" wireFlags="64"/>
                    <wireExtras mils="22.2222" color="#418dd9" opacity="1" banded="0"/>
                    <connectors>
                        <connector connectorId="connector0" layer="breadboardWire">
                            <geometry x="0" y="0"/>
                            <connects>
                                <connect connectorId="connector5" modelIndex="5775" layer="breadboard"/>
                            </connects>
                        </connector>
                        <connector connectorId="connector1" layer="breadboardWire">
                            <geometry x="0" y="0"/>
                            <connects>
                                <connect connectorId="pin7C" modelIndex="5768" layer="breadboardbreadboard"/>
                            </connects>
                        </connector>
                    </connectors>
                </breadboardView>
                <pcbView layer="copper1trace">
                    <geometry z="9.50295" x="63" y="125.96" x1="0" y1="0" x2="-0.0150913" y2="0.0396618" wireFlags="64"/>
                    <wireExtras mils="11.1111" color="#f2c600" opacity="1" banded="0"/>
                    <connectors>
                        <connector connectorId="connector0" layer="copper1trace">
                            <geometry x="0" y="0"/>
                            <connects>
                                <connect connectorId="connector5" modelIndex="5775" layer="copper1"/>
                            </connects>
                        </connector>
                        <connector connectorId="connector1" layer="copper1trace">
                            <geometry x="0" y="0"/>
                            <connects>
                                <connect connectorId="pin7C" modelIndex="5768" layer="breadboardbreadboard"/>
                            </connects>
                        </connector>
                    </connectors>
                </pcbView>
                <schematicView layer="schematicTrace">
                    <geometry z="5.50311" x="63" y="125.96" x1="0" y1="0" x2="-0.0150913" y2="0.0396618" wireFlags="64"/>
                    <wireExtras mils="9.7222" color="#404040" opacity="1" banded="0"/>
                    <connectors>
                        <connector connectorId="connector0" layer="schematicTrace">
                            <geometry x="0" y="0"/>
                            <connects>
                                <connect connectorId="connector5" modelIndex="5775" layer="schematic"/>
                            </connects>
                        </connector>
                        <connector connectorId="connector1" layer="schematicTrace">
                            <geometry x="0" y="0"/>
                            <connects>
                                <connect connectorId="pin7C" modelIndex="5768" layer="breadboardbreadboard"/>
                            </connects>
                        </connector>
                    </connectors>
                </schematicView>
            </views>
        </instance>
        <instance moduleIdRef="WireModuleID" modelIndex="85432035" path=":/resources/parts/core/wire.fzp">
            <title>Wire9391</title>
            <views>
                <breadboardView layer="breadboardWire">
                    <geometry z="3.50323" x="180" y="-62.363" x1="0" y1="0" x2="-0.0150194" y2="188.367" wireFlags="64"/>
                    <wireExtras mils="22.2222" color="#418dd9" opacity="1" banded="0"/>
                    <connectors>
                        <connector connectorId="connector0" layer="breadboardWire">
                            <geometry x="0" y="0"/>
                            <connects>
                                <connect connectorId="connector18" modelIndex="5775" layer="breadboard"/>
                            </connects>
                        </connector>
                        <connector connectorId="connector1" layer="breadboardWire">
                            <geometry x="0" y="0"/>
                            <connects>
                                <connect connectorId="pin20C" modelIndex="5768" layer="breadboardbreadboard"/>
                            </connects>
                        </connector>
                    </connectors>
                </breadboardView>
                <pcbView layer="copper1trace">
                    <geometry z="9.50294" x="180" y="126" x1="0" y1="0" x2="-0.0150194" y2="0.0040365" wireFlags="64"/>
                    <wireExtras mils="11.1111" color="#f2c600" opacity="1" banded="0"/>
                    <connectors>
                        <connector connectorId="connector0" layer="copper1trace">
                            <geometry x="0" y="0"/>
                            <connects>
                                <connect connectorId="connector18" modelIndex="5775" layer="copper1"/>
                            </connects>
                        </connector>
                        <connector connectorId="connector1" layer="copper1trace">
                            <geometry x="0" y="0"/>
                            <connects>
                                <connect connectorId="pin20C" modelIndex="5768" layer="breadboardbreadboard"/>
                            </connects>
                        </connector>
                    </connectors>
                </pcbView>
                <schematicView layer="schematicTrace">
                    <geometry z="5.50312" x="180" y="126" x1="0" y1="0" x2="-0.0150194" y2="0.0040365" wireFlags="64"/>
                    <wireExtras mils="9.7222" color="#404040" opacity="1" banded="0"/>
                    <connectors>
                        <connector connectorId="connector0" layer="schematicTrace">
                            <geometry x="0" y="0"/>
                            <connects>
                                <connect connectorId="connector18" modelIndex="5775" layer="schematic"/>
                            </connects>
                        </connector>
                        <connector connectorId="connector1" layer="schematicTrace">
                            <geometry x="0" y="0"/>
                            <connects>
                                <connect connectorId="pin20C" modelIndex="5768" layer="breadboardbreadboard"/>
                            </connects>
                        </connector>
                    </connectors>
                </schematicView>
            </views>
        </instance>
        <instance moduleIdRef="WireModuleID" modelIndex="85432036" path=":/resources/parts/core/wire.fzp">
            <title>Wire9392</title>
            <views>
                <breadboardView layer="breadboardWire">
                    <geometry z="3.50324" x="45" y="-125.363" x1="0" y1="0" x2="-0.0151052" y2="188.363" wireFlags="64"/>
                    <wireExtras mils="22.2222" color="#418dd9" opacity="1" banded="0"/>
                    <connectors>
                        <connector connectorId="connector0" layer="breadboardWire">
                            <geometry x="0" y="0"/>
                            <connects>
                                <connect connectorId="connector36" modelIndex="5775" layer="breadboard"/>
                            </connects>
                        </connector>
                        <connector connectorId="connector1" layer="breadboardWire">
                            <geometry x="0" y="0"/>
                            <connects>
                                <connect connectorId="pin5H" modelIndex="5768" layer="breadboardbreadboard"/>
                            </connects>
                        </connector>
                    </connectors>
                </breadboardView>
                <pcbView layer="copper1trace">
                    <geometry z="9.50293" x="45" y="62.9997" x1="0" y1="0" x2="-0.0151052" y2="0.000286175" wireFlags="64"/>
                    <wireExtras mils="11.1111" color="#f2c600" opacity="1" banded="0"/>
                    <connectors>
                        <connector connectorId="connector0" layer="copper1trace">
                            <geometry x="0" y="0"/>
                            <connects>
                                <connect connectorId="connector36" modelIndex="5775" layer="copper1"/>
                            </connects>
                        </connector>
                        <connector connectorId="connector1" layer="copper1trace">
                            <geometry x="0" y="0"/>
                            <connects>
                                <connect connectorId="pin5H" modelIndex="5768" layer="breadboardbreadboard"/>
                            </connects>
                        </connector>
                    </connectors>
                </pcbView>
                <schematicView layer="schematicTrace">
                    <geometry z="5.50313" x="45" y="62.9997" x1="0" y1="0" x2="-0.0151052" y2="0.000286175" wireFlags="64"/>
                    <wireExtras mils="9.7222" color="#404040" opacity="1" banded="0"/>
                    <connectors>
                        <connector connectorId="connector0" layer="schematicTrace">
                            <geometry x="0" y="0"/>
                            <connects>
                                <connect connectorId="connector36" modelIndex="5775" layer="schematic"/>
                            </connects>
                        </connector>
                        <connector connectorId="connector1" layer="schematicTrace">
                            <geometry x="0" y="0"/>
                            <connects>
                                <connect connectorId="pin5H" modelIndex="5768" layer="breadboardbreadboard"/>
                            </connects>
                        </connector>
                    </connectors>
                </schematicView>
            </views>
        </instance>
        <instance moduleIdRef="WireModuleID" modelIndex="85432037" path=":/resources/parts/core/wire.fzp">
            <title>Wire9393</title>
            <views>
                <breadboardView layer="breadboardWire">
                    <geometry z="3.50325" x="18" y="-125.363" x1="0" y1="0" x2="-0.0138712" y2="188.364" wireFlags="64"/>
                    <wireExtras mils="22.2222" color="#418dd9" opacity="1" banded="0"/>
                    <connectors>
                        <connector connectorId="connector0" layer="breadboardWire">
                            <geometry x="0" y="0"/>
                            <connects>
                                <connect connectorId="connector39" modelIndex="5775" layer="breadboard"/>
                            </connects>
                        </connector>
                        <connector connectorId="connector1" layer="breadboardWire">
                            <geometry x="0" y="0"/>
                            <connects>
                                <connect connectorId="pin2H" modelIndex="5768" layer="breadboardbreadboard"/>
                            </connects>
                        </connector>
                    </connectors>
                </breadboardView>
                <pcbView layer="copper1trace">
                    <geometry z="9.50311" x="18" y="62.9997" x1="0" y1="0" x2="-0.0138712" y2="0.000911612" wireFlags="64"/>
                    <wireExtras mils="11.1111" color="#f2c600" opacity="1" banded="0"/>
                    <connectors>
                        <connector connectorId="connector0" layer="copper1trace">
                            <geometry x="0" y="0"/>
                            <connects>
                                <connect connectorId="connector39" modelIndex="5775" layer="copper1"/>
                            </connects>
                        </connector>
                        <connector connectorId="connector1" layer="copper1trace">
                            <geometry x="0" y="0"/>
                            <connects>
                                <connect connectorId="pin2H" modelIndex="5768" layer="breadboardbreadboard"/>
                            </connects>
                        </connector>
                    </connectors>
                </pcbView>
                <schematicView layer="schematicTrace">
                    <geometry z="5.50314" x="18" y="62.9997" x1="0" y1="0" x2="-0.0138712" y2="0.000911612" wireFlags="64"/>
                    <wireExtras mils="9.7222" color="#404040" opacity="1" banded="0"/>
                    <connectors>
                        <connector connectorId="connector0" layer="schematicTrace">
                            <geometry x="0" y="0"/>
                            <connects>
                                <connect connectorId="connector39" modelIndex="5775" layer="schematic"/>
                            </connects>
                        </connector>
                        <connector connectorId="connector1" layer="schematicTrace">
                            <geometry x="0" y="0"/>
                            <connects>
                                <connect connectorId="pin2H" modelIndex="5768" layer="breadboardbreadboard"/>
                            </connects>
                        </connector>
                    </connectors>
                </schematicView>
            </views>
        </instance>
        <instance moduleIdRef="WireModuleID" modelIndex="85432038" path=":/resources/parts/core/wire.fzp">
            <title>Wire9394</title>
            <views>
                <breadboardView layer="breadboardWire">
                    <geometry z="3.50326" x="53.9999" y="-62.4026" x1="0" y1="0" x2="-0.0150942" y2="188.403" wireFlags="64"/>
                    <wireExtras mils="22.2222" color="#418dd9" opacity="1" banded="0"/>
                    <connectors>
                        <connector connectorId="connector0" layer="breadboardWire">
                            <geometry x="0" y="0"/>
                            <connects>
                                <connect connectorId="connector4" modelIndex="5775" layer="breadboard"/>
                            </connects>
                        </connector>
                        <connector connectorId="connector1" layer="breadboardWire">
                            <geometry x="0" y="0"/>
                            <connects>
                                <connect connectorId="pin6C" modelIndex="5768" layer="breadboardbreadboard"/>
                            </connects>
                        </connector>
                    </connectors>
                </breadboardView>
                <pcbView layer="copper1trace">
                    <geometry z="9.5031" x="53.9999" y="125.96" x1="0" y1="0" x2="-0.0150942" y2="0.0396618" wireFlags="64"/>
                    <wireExtras mils="11.1111" color="#f2c600" opacity="1" banded="0"/>
                    <connectors>
                        <connector connectorId="connector0" layer="copper1trace">
                            <geometry x="0" y="0"/>
                            <connects>
                                <connect connectorId="connector4" modelIndex="5775" layer="copper1"/>
                            </connects>
                        </connector>
                        <connector connectorId="connector1" layer="copper1trace">
                            <geometry x="0" y="0"/>
                            <connects>
                                <connect connectorId="pin6C" modelIndex="5768" layer="breadboardbreadboard"/>
                            </connects>
                        </connector>
                    </connectors>
                </pcbView>
                <schematicView layer="schematicTrace">
                    <geometry z="5.50315" x="53.9999" y="125.96" x1="0" y1="0" x2="-0.0150942" y2="0.0396618" wireFlags="64"/>
                    <wireExtras mils="9.7222" color="#404040" opacity="1" banded="0"/>
                    <connectors>
                        <connector connectorId="connector0" layer="schematicTrace">
                            <geometry x="0" y="0"/>
                            <connects>
                                <connect connectorId="connector4" modelIndex="5775" layer="schematic"/>
                            </connects>
                        </connector>
                        <connector connectorId="connector1" layer="schematicTrace">
                            <geometry x="0" y="0"/>
                            <connects>
                                <connect connectorId="pin6C" modelIndex="5768" layer="breadboardbreadboard"/>
                            </connects>
                        </connector>
                    </connectors>
                </schematicView>
            </views>
        </instance>
        <instance moduleIdRef="WireModuleID" modelIndex="85432039" path=":/resources/parts/core/wire.fzp">
            <title>Wire9395</title>
            <views>
                <breadboardView layer="breadboardWire">
                    <geometry z="3.50327" x="189" y="-125.363" x1="0" y1="0" x2="-0.0156361" y2="188.368" wireFlags="64"/>
                    <wireExtras mils="22.2222" color="#418dd9" opacity="1" banded="0"/>
                    <connectors>
                        <connector connectorId="connector0" layer="breadboardWire">
                            <geometry x="0" y="0"/>
                            <connects>
                                <connect connectorId="connector20" modelIndex="5775" layer="breadboard"/>
                            </connects>
                        </connector>
                        <connector connectorId="connector1" layer="breadboardWire">
                            <geometry x="0" y="0"/>
                            <connects>
                                <connect connectorId="pin21H" modelIndex="5768" layer="breadboardbreadboard"/>
                            </connects>
                        </connector>
                    </connectors>
                </breadboardView>
                <pcbView layer="copper1trace">
                    <geometry z="9.50309" x="189" y="62.9997" x1="0" y1="0" x2="-0.0156361" y2="0.00466117" wireFlags="64"/>
                    <wireExtras mils="11.1111" color="#f2c600" opacity="1" banded="0"/>
                    <connectors>
                        <connector connectorId="connector0" layer="copper1trace">
                            <geometry x="0" y="0"/>
                            <connects>
                                <connect connectorId="connector20" modelIndex="5775" layer="copper1"/>
                            </connects>
                        </connector>
                        <connector connectorId="connector1" layer="copper1trace">
                            <geometry x="0" y="0"/>
                            <connects>
                                <connect connectorId="pin21H" modelIndex="5768" layer="breadboardbreadboard"/>
                            </connects>
                        </connector>
                    </connectors>
                </pcbView>
                <schematicView layer="schematicTrace">
                    <geometry z="5.50316" x="189" y="62.9997" x1="0" y1="0" x2="-0.0156361" y2="0.00466117" wireFlags="64"/>
                    <wireExtras mils="9.7222" color="#404040" opacity="1" banded="0"/>
                    <connectors>
                        <connector connectorId="connector0" layer="schematicTrace">
                            <geometry x="0" y="0"/>
                            <connects>
                                <connect connectorId="connector20" modelIndex="5775" layer="schematic"/>
                            </connects>
                        </connector>
                        <connector connectorId="connector1" layer="schematicTrace">
                            <geometry x="0" y="0"/>
                            <connects>
                                <connect connectorId="pin21H" modelIndex="5768" layer="breadboardbreadboard"/>
                            </connects>
                        </connector>
                    </connectors>
                </schematicView>
            </views>
        </instance>
        <instance moduleIdRef="WireModuleID" modelIndex="85432040" path=":/resources/parts/core/wire.fzp">
            <title>Wire9396</title>
            <views>
                <breadboardView layer="breadboardWire">
                    <geometry z="3.50328" x="90" y="-125.363" x1="0" y1="0" x2="-0.0150718" y2="188.363" wireFlags="64"/>
                    <wireExtras mils="22.2222" color="#418dd9" opacity="1" banded="0"/>
                    <connectors>
                        <connector connectorId="connector0" layer="breadboardWire">
                            <geometry x="0" y="0"/>
                            <connects>
                                <connect connectorId="connector31" modelIndex="5775" layer="breadboard"/>
                            </connects>
                        </connector>
                        <connector connectorId="connector1" layer="breadboardWire">
                            <geometry x="0" y="0"/>
                            <connects>
                                <connect connectorId="pin10H" modelIndex="5768" layer="breadboardbreadboard"/>
                            </connects>
                        </connector>
                    </connectors>
                </breadboardView>
                <pcbView layer="copper1trace">
                    <geometry z="9.50308" x="90" y="62.9997" x1="0" y1="0" x2="-0.0150718" y2="0.000286175" wireFlags="64"/>
                    <wireExtras mils="11.1111" color="#f2c600" opacity="1" banded="0"/>
                    <connectors>
                        <connector connectorId="connector0" layer="copper1trace">
                            <geometry x="0" y="0"/>
                            <connects>
                                <connect connectorId="connector31" modelIndex="5775" layer="copper1"/>
                            </connects>
                        </connector>
                        <connector connectorId="connector1" layer="copper1trace">
                            <geometry x="0" y="0"/>
                            <connects>
                                <connect connectorId="pin10H" modelIndex="5768" layer="breadboardbreadboard"/>
                            </connects>
                        </connector>
                    </connectors>
                </pcbView>
                <schematicView layer="schematicTrace">
                    <geometry z="5.50317" x="90" y="62.9997" x1="0" y1="0" x2="-0.0150718" y2="0.000286175" wireFlags="64"/>
                    <wireExtras mils="9.7222" color="#404040" opacity="1" banded="0"/>
                    <connectors>
                        <connector connectorId="connector0" layer="schematicTrace">
                            <geometry x="0" y="0"/>
                            <connects>
                                <connect connectorId="connector31" modelIndex="5775" layer="schematic"/>
                            </connects>
                        </connector>
                        <connector connectorId="connector1" layer="schematicTrace">
                            <geometry x="0" y="0"/>
                            <connects>
                                <connect connectorId="pin10H" modelIndex="5768" layer="breadboardbreadboard"/>
                            </connects>
                        </connector>
                    </connectors>
                </schematicView>
            </views>
        </instance>
        <instance moduleIdRef="WireModuleID" modelIndex="85432041" path=":/resources/parts/core/wire.fzp">
            <title>Wire9397</title>
            <views>
                <breadboardView layer="breadboardWire">
                    <geometry z="3.50329" x="36" y="-62.4026" x1="0" y1="0" x2="-0.0144858" y2="188.403" wireFlags="64"/>
                    <wireExtras mils="22.2222" color="#418dd9" opacity="1" banded="0"/>
                    <connectors>
                        <connector connectorId="connector0" layer="breadboardWire">
                            <geometry x="0" y="0"/>
                            <connects>
                                <connect connectorId="connector2" modelIndex="5775" layer="breadboard"/>
                            </connects>
                        </connector>
                        <connector connectorId="connector1" layer="breadboardWire">
                            <geometry x="0" y="0"/>
                            <connects>
                                <connect connectorId="pin4C" modelIndex="5768" layer="breadboardbreadboard"/>
                            </connects>
                        </connector>
                    </connectors>
                </breadboardView>
                <pcbView layer="copper1trace">
                    <geometry z="9.50307" x="36" y="125.96" x1="0" y1="0" x2="-0.0144858" y2="0.0396618" wireFlags="64"/>
                    <wireExtras mils="11.1111" color="#f2c600" opacity="1" banded="0"/>
                    <connectors>
                        <connector connectorId="connector0" layer="copper1trace">
                            <geometry x="0" y="0"/>
                            <connects>
                                <connect connectorId="connector2" modelIndex="5775" layer="copper1"/>
                            </connects>
                        </connector>
                        <connector connectorId="connector1" layer="copper1trace">
                            <geometry x="0" y="0"/>
                            <connects>
                                <connect connectorId="pin4C" modelIndex="5768" layer="breadboardbreadboard"/>
                            </connects>
                        </connector>
                    </connectors>
                </pcbView>
                <schematicView layer="schematicTrace">
                    <geometry z="5.50318" x="36" y="125.96" x1="0" y1="0" x2="-0.0144858" y2="0.0396618" wireFlags="64"/>
                    <wireExtras mils="9.7222" color="#404040" opacity="1" banded="0"/>
                    <connectors>
                        <connector connectorId="connector0" layer="schematicTrace">
                            <geometry x="0" y="0"/>
                            <connects>
                                <connect connectorId="connector2" modelIndex="5775" layer="schematic"/>
                            </connects>
                        </connector>
                        <connector connectorId="connector1" layer="schematicTrace">
                            <geometry x="0" y="0"/>
                            <connects>
                                <connect connectorId="pin4C" modelIndex="5768" layer="breadboardbreadboard"/>
                            </connects>
                        </connector>
                    </connectors>
                </schematicView>
            </views>
        </instance>
        <instance moduleIdRef="WireModuleID" modelIndex="85432042" path=":/resources/parts/core/wire.fzp">
            <title>Wire9398</title>
            <views>
                <breadboardView layer="breadboardWire">
                    <geometry z="3.5033" x="162" y="-125.363" x1="0" y1="0" x2="-0.015027" y2="188.367" wireFlags="64"/>
                    <wireExtras mils="22.2222" color="#418dd9" opacity="1" banded="0"/>
                    <connectors>
                        <connector connectorId="connector0" layer="breadboardWire">
                            <geometry x="0" y="0"/>
                            <connects>
                                <connect connectorId="connector23" modelIndex="5775" layer="breadboard"/>
                            </connects>
                        </connector>
                        <connector connectorId="connector1" layer="breadboardWire">
                            <geometry x="0" y="0"/>
                            <connects>
                                <connect connectorId="pin18H" modelIndex="5768" layer="breadboardbreadboard"/>
                            </connects>
                        </connector>
                    </connectors>
                </breadboardView>
                <pcbView layer="copper1trace">
                    <geometry z="9.50306" x="162" y="62.9997" x1="0" y1="0" x2="-0.015027" y2="0.00466117" wireFlags="64"/>
                    <wireExtras mils="11.1111" color="#f2c600" opacity="1" banded="0"/>
                    <connectors>
                        <connector connectorId="connector0" layer="copper1trace">
                            <geometry x="0" y="0"/>
                            <connects>
                                <connect connectorId="connector23" modelIndex="5775" layer="copper1"/>
                            </connects>
                        </connector>
                        <connector connectorId="connector1" layer="copper1trace">
                            <geometry x="0" y="0"/>
                            <connects>
                                <connect connectorId="pin18H" modelIndex="5768" layer="breadboardbreadboard"/>
                            </connects>
                        </connector>
                    </connectors>
                </pcbView>
                <schematicView layer="schematicTrace">
                    <geometry z="5.50319" x="162" y="62.9997" x1="0" y1="0" x2="-0.015027" y2="0.00466117" wireFlags="64"/>
                    <wireExtras mils="9.7222" color="#404040" opacity="1" banded="0"/>
                    <connectors>
                        <connector connectorId="connector0" layer="schematicTrace">
                            <geometry x="0" y="0"/>
                            <connects>
                                <connect connectorId="connector23" modelIndex="5775" layer="schematic"/>
                            </connects>
                        </connector>
                        <connector connectorId="connector1" layer="schematicTrace">
                            <geometry x="0" y="0"/>
                            <connects>
                                <connect connectorId="pin18H" modelIndex="5768" layer="breadboardbreadboard"/>
                            </connects>
                        </connector>
                    </connectors>
                </schematicView>
            </views>
        </instance>
        <instance moduleIdRef="WireModuleID" modelIndex="85432043" path=":/resources/parts/core/wire.fzp">
            <title>Wire9399</title>
            <views>
                <breadboardView layer="breadboardWire">
                    <geometry z="3.50331" x="171" y="-125.363" x1="0" y1="0" x2="-0.0156527" y2="188.368" wireFlags="64"/>
                    <wireExtras mils="22.2222" color="#418dd9" opacity="1" banded="0"/>
                    <connectors>
                        <connector connectorId="connector0" layer="breadboardWire">
                            <geometry x="0" y="0"/>
                            <connects>
                                <connect connectorId="connector22" modelIndex="5775" layer="breadboard"/>
                            </connects>
                        </connector>
                        <connector connectorId="connector1" layer="breadboardWire">
                            <geometry x="0" y="0"/>
                            <connects>
                                <connect connectorId="pin19H" modelIndex="5768" layer="breadboardbreadboard"/>
                            </connects>
                        </connector>
                    </connectors>
                </breadboardView>
                <pcbView layer="copper1trace">
                    <geometry z="9.50305" x="171" y="62.9997" x1="0" y1="0" x2="-0.0156527" y2="0.00465986" wireFlags="64"/>
                    <wireExtras mils="11.1111" color="#f2c600" opacity="1" banded="0"/>
                    <connectors>
                        <connector connectorId="connector0" layer="copper1trace">
                            <geometry x="0" y="0"/>
                            <connects>
                                <connect connectorId="connector22" modelIndex="5775" layer="copper1"/>
                            </connects>
                        </connector>
                        <connector connectorId="connector1" layer="copper1trace">
                            <geometry x="0" y="0"/>
                            <connects>
                                <connect connectorId="pin19H" modelIndex="5768" layer="breadboardbreadboard"/>
                            </connects>
                        </connector>
                    </connectors>
                </pcbView>
                <schematicView layer="schematicTrace">
                    <geometry z="5.5032" x="171" y="62.9997" x1="0" y1="0" x2="-0.0156527" y2="0.00465986" wireFlags="64"/>
                    <wireExtras mils="9.7222" color="#404040" opacity="1" banded="0"/>
                    <connectors>
                        <connector connectorId="connector0" layer="schematicTrace">
                            <geometry x="0" y="0"/>
                            <connects>
                                <connect connectorId="connector22" modelIndex="5775" layer="schematic"/>
                            </connects>
                        </connector>
                        <connector connectorId="connector1" layer="schematicTrace">
                            <geometry x="0" y="0"/>
                            <connects>
                                <connect connectorId="pin19H" modelIndex="5768" layer="breadboardbreadboard"/>
                            </connects>
                        </connector>
                    </connectors>
                </schematicView>
            </views>
        </instance>
        <instance moduleIdRef="WireModuleID" modelIndex="85432044" path=":/resources/parts/core/wire.fzp">
            <title>Wire9400</title>
            <views>
                <breadboardView layer="breadboardWire">
                    <geometry z="3.50332" x="117" y="-62.363" x1="0" y1="0" x2="-0.0150613" y2="188.363" wireFlags="64"/>
                    <wireExtras mils="22.2222" color="#418dd9" opacity="1" banded="0"/>
                    <connectors>
                        <connector connectorId="connector0" layer="breadboardWire">
                            <geometry x="0" y="0"/>
                            <connects>
                                <connect connectorId="connector11" modelIndex="5775" layer="breadboard"/>
                            </connects>
                        </connector>
                        <connector connectorId="connector1" layer="breadboardWire">
                            <geometry x="0" y="0"/>
                            <connects>
                                <connect connectorId="pin13C" modelIndex="5768" layer="breadboardbreadboard"/>
                            </connects>
                        </connector>
                    </connectors>
                </breadboardView>
                <pcbView layer="copper1trace">
                    <geometry z="9.50304" x="117" y="126" x1="0" y1="0" x2="-0.0150613" y2="0.000286498" wireFlags="64"/>
                    <wireExtras mils="11.1111" color="#f2c600" opacity="1" banded="0"/>
                    <connectors>
                        <connector connectorId="connector0" layer="copper1trace">
                            <geometry x="0" y="0"/>
                            <connects>
                                <connect connectorId="connector11" modelIndex="5775" layer="copper1"/>
                            </connects>
                        </connector>
                        <connector connectorId="connector1" layer="copper1trace">
                            <geometry x="0" y="0"/>
                            <connects>
                                <connect connectorId="pin13C" modelIndex="5768" layer="breadboardbreadboard"/>
                            </connects>
                        </connector>
                    </connectors>
                </pcbView>
                <schematicView layer="schematicTrace">
                    <geometry z="5.50321" x="117" y="126" x1="0" y1="0" x2="-0.0150613" y2="0.000286498" wireFlags="64"/>
                    <wireExtras mils="9.7222" color="#404040" opacity="1" banded="0"/>
                    <connectors>
                        <connector connectorId="connector0" layer="schematicTrace">
                            <geometry x="0" y="0"/>
                            <connects>
                                <connect connectorId="connector11" modelIndex="5775" layer="schematic"/>
                            </connects>
                        </connector>
                        <connector connectorId="connector1" layer="schematicTrace">
                            <geometry x="0" y="0"/>
                            <connects>
                                <connect connectorId="pin13C" modelIndex="5768" layer="breadboardbreadboard"/>
                            </connects>
                        </connector>
                    </connectors>
                </schematicView>
            </views>
        </instance>
        <instance moduleIdRef="WireModuleID" modelIndex="85432045" path=":/resources/parts/core/wire.fzp">
            <title>Wire9401</title>
            <views>
                <breadboardView layer="breadboardWire">
                    <geometry z="3.50333" x="144" y="-125.363" x1="0" y1="0" x2="-0.0150436" y2="188.367" wireFlags="64"/>
                    <wireExtras mils="22.2222" color="#418dd9" opacity="1" banded="0"/>
                    <connectors>
                        <connector connectorId="connector0" layer="breadboardWire">
                            <geometry x="0" y="0"/>
                            <connects>
                                <connect connectorId="connector25" modelIndex="5775" layer="breadboard"/>
                            </connects>
                        </connector>
                        <connector connectorId="connector1" layer="breadboardWire">
                            <geometry x="0" y="0"/>
                            <connects>
                                <connect connectorId="pin16H" modelIndex="5768" layer="breadboardbreadboard"/>
                            </connects>
                        </connector>
                    </connectors>
                </breadboardView>
                <pcbView layer="copper1trace">
                    <geometry z="9.50303" x="144" y="62.9997" x1="0" y1="0" x2="-0.0150436" y2="0.00466117" wireFlags="64"/>
                    <wireExtras mils="11.1111" color="#f2c600" opacity="1" banded="0"/>
                    <connectors>
                        <connector connectorId="connector0" layer="copper1trace">
                            <geometry x="0" y="0"/>
                            <connects>
                                <connect connectorId="connector25" modelIndex="5775" layer="copper1"/>
                            </connects>
                        </connector>
                        <connector connectorId="connector1" layer="copper1trace">
                            <geometry x="0" y="0"/>
                            <connects>
                                <connect connectorId="pin16H" modelIndex="5768" layer="breadboardbreadboard"/>
                            </connects>
                        </connector>
                    </connectors>
                </pcbView>
                <schematicView layer="schematicTrace">
                    <geometry z="5.50322" x="144" y="62.9997" x1="0" y1="0" x2="-0.0150436" y2="0.00466117" wireFlags="64"/>
                    <wireExtras mils="9.7222" color="#404040" opacity="1" banded="0"/>
                    <connectors>
                        <connector connectorId="connector0" layer="schematicTrace">
                            <geometry x="0" y="0"/>
                            <connects>
                                <connect connectorId="connector25" modelIndex="5775" layer="schematic"/>
                            </connects>
                        </connector>
                        <connector connectorId="connector1" layer="schematicTrace">
                            <geometry x="0" y="0"/>
                            <connects>
                                <connect connectorId="pin16H" modelIndex="5768" layer="breadboardbreadboard"/>
                            </connects>
                        </connector>
                    </connectors>
                </schematicView>
            </views>
        </instance>
        <instance moduleIdRef="WireModuleID" modelIndex="85432046" path=":/resources/parts/core/wire.fzp">
            <title>Wire9402</title>
            <views>
                <breadboardView layer="breadboardWire">
                    <geometry z="3.50334" x="189" y="-62.363" x1="0" y1="0" x2="-0.0156361" y2="188.367" wireFlags="64"/>
                    <wireExtras mils="22.2222" color="#418dd9" opacity="1" banded="0"/>
                    <connectors>
                        <connector connectorId="connector0" layer="breadboardWire">
                            <geometry x="0" y="0"/>
                            <connects>
                                <connect connectorId="connector19" modelIndex="5775" layer="breadboard"/>
                            </connects>
                        </connector>
                        <connector connectorId="connector1" layer="breadboardWire">
                            <geometry x="0" y="0"/>
                            <connects>
                                <connect connectorId="pin21C" modelIndex="5768" layer="breadboardbreadboard"/>
                            </connects>
                        </connector>
                    </connectors>
                </breadboardView>
                <pcbView layer="copper1trace">
                    <geometry z="9.50302" x="189" y="126" x1="0" y1="0" x2="-0.0156361" y2="0.0040365" wireFlags="64"/>
                    <wireExtras mils="11.1111" color="#f2c600" opacity="1" banded="0"/>
                    <connectors>
                        <connector connectorId="connector0" layer="copper1trace">
                            <geometry x="0" y="0"/>
                            <connects>
                                <connect connectorId="connector19" modelIndex="5775" layer="copper1"/>
                            </connects>
                        </connector>
                        <connector connectorId="connector1" layer="copper1trace">
                            <geometry x="0" y="0"/>
                            <connects>
                                <connect connectorId="pin21C" modelIndex="5768" layer="breadboardbreadboard"/>
                            </connects>
                        </connector>
                    </connectors>
                </pcbView>
                <schematicView layer="schematicTrace">
                    <geometry z="5.50323" x="189" y="126" x1="0" y1="0" x2="-0.0156361" y2="0.0040365" wireFlags="64"/>
                    <wireExtras mils="9.7222" color="#404040" opacity="1" banded="0"/>
                    <connectors>
                        <connector connectorId="connector0" layer="schematicTrace">
                            <geometry x="0" y="0"/>
                            <connects>
                                <connect connectorId="connector19" modelIndex="5775" layer="schematic"/>
                            </connects>
                        </connector>
                        <connector connectorId="connector1" layer="schematicTrace">
                            <geometry x="0" y="0"/>
                            <connects>
                                <connect connectorId="pin21C" modelIndex="5768" layer="breadboardbreadboard"/>
                            </connects>
                        </connector>
                    </connectors>
                </schematicView>
            </views>
        </instance>
        <instance moduleIdRef="WireModuleID" modelIndex="85432047" path=":/resources/parts/core/wire.fzp">
            <title>Wire9403</title>
            <views>
                <breadboardView layer="breadboardWire">
                    <geometry z="3.50335" x="117" y="-125.363" x1="0" y1="0" x2="-0.0150613" y2="188.363" wireFlags="64"/>
                    <wireExtras mils="22.2222" color="#418dd9" opacity="1" banded="0"/>
                    <connectors>
                        <connector connectorId="connector0" layer="breadboardWire">
                            <geometry x="0" y="0"/>
                            <connects>
                                <connect connectorId="connector28" modelIndex="5775" layer="breadboard"/>
                            </connects>
                        </connector>
                        <connector connectorId="connector1" layer="breadboardWire">
                            <geometry x="0" y="0"/>
                            <connects>
                                <connect connectorId="pin13H" modelIndex="5768" layer="breadboardbreadboard"/>
                            </connects>
                        </connector>
                    </connectors>
                </breadboardView>
                <pcbView layer="copper1trace">
                    <geometry z="9.5032" x="117" y="62.9997" x1="0" y1="0" x2="-0.0150613" y2="0.000286175" wireFlags="64"/>
                    <wireExtras mils="11.1111" color="#f2c600" opacity="1" banded="0"/>
                    <connectors>
                        <connector connectorId="connector0" layer="copper1trace">
                            <geometry x="0" y="0"/>
                            <connects>
                                <connect connectorId="connector28" modelIndex="5775" layer="copper1"/>
                            </connects>
                        </connector>
                        <connector connectorId="connector1" layer="copper1trace">
                            <geometry x="0" y="0"/>
                            <connects>
                                <connect connectorId="pin13H" modelIndex="5768" layer="breadboardbreadboard"/>
                            </connects>
                        </connector>
                    </connectors>
                </pcbView>
                <schematicView layer="schematicTrace">
                    <geometry z="5.50324" x="117" y="62.9997" x1="0" y1="0" x2="-0.0150613" y2="0.000286175" wireFlags="64"/>
                    <wireExtras mils="9.7222" color="#404040" opacity="1" banded="0"/>
                    <connectors>
                        <connector connectorId="connector0" layer="schematicTrace">
                            <geometry x="0" y="0"/>
                            <connects>
                                <connect connectorId="connector28" modelIndex="5775" layer="schematic"/>
                            </connects>
                        </connector>
                        <connector connectorId="connector1" layer="schematicTrace">
                            <geometry x="0" y="0"/>
                            <connects>
                                <connect connectorId="pin13H" modelIndex="5768" layer="breadboardbreadboard"/>
                            </connects>
                        </connector>
                    </connectors>
                </schematicView>
            </views>
        </instance>
        <instance moduleIdRef="WireModuleID" modelIndex="85432048" path=":/resources/parts/core/wire.fzp">
            <title>Wire9404</title>
            <views>
                <breadboardView layer="breadboardWire">
                    <geometry z="3.50336" x="17.9943" y="-62.4026" x1="0" y1="0" x2="-0.00824616" y2="188.403" wireFlags="64"/>
                    <wireExtras mils="22.2222" color="#418dd9" opacity="1" banded="0"/>
                    <connectors>
                        <connector connectorId="connector0" layer="breadboardWire">
                            <geometry x="0" y="0"/>
                            <connects>
                                <connect connectorId="connector0" modelIndex="5775" layer="breadboard"/>
                            </connects>
                        </connector>
                        <connector connectorId="connector1" layer="breadboardWire">
                            <geometry x="0" y="0"/>
                            <connects>
                                <connect connectorId="pin2C" modelIndex="5768" layer="breadboardbreadboard"/>
                            </connects>
                        </connector>
                    </connectors>
                </breadboardView>
                <pcbView layer="copper1trace">
                    <geometry z="9.50319" x="17.9943" y="125.96" x1="0" y1="0" x2="-0.00824616" y2="0.0402873" wireFlags="64"/>
                    <wireExtras mils="11.1111" color="#f2c600" opacity="1" banded="0"/>
                    <connectors>
                        <connector connectorId="connector0" layer="copper1trace">
                            <geometry x="0" y="0"/>
                            <connects>
                                <connect connectorId="connector0" modelIndex="5775" layer="copper1"/>
                            </connects>
                        </connector>
                        <connector connectorId="connector1" layer="copper1trace">
                            <geometry x="0" y="0"/>
                            <connects>
                                <connect connectorId="pin2C" modelIndex="5768" layer="breadboardbreadboard"/>
                            </connects>
                        </connector>
                    </connectors>
                </pcbView>
                <schematicView layer="schematicTrace">
                    <geometry z="5.50325" x="17.9943" y="125.96" x1="0" y1="0" x2="-0.00824616" y2="0.0402873" wireFlags="64"/>
                    <wireExtras mils="9.7222" color="#404040" opacity="1" banded="0"/>
                    <connectors>
                        <connector connectorId="connector0" layer="schematicTrace">
                            <geometry x="0" y="0"/>
                            <connects>
                                <connect connectorId="connector0" modelIndex="5775" layer="schematic"/>
                            </connects>
                        </connector>
                        <connector connectorId="connector1" layer="schematicTrace">
                            <geometry x="0" y="0"/>
                            <connects>
                                <connect connectorId="pin2C" modelIndex="5768" layer="breadboardbreadboard"/>
                            </connects>
                        </connector>
                    </connectors>
                </schematicView>
            </views>
        </instance>
        <instance moduleIdRef="WireModuleID" modelIndex="85432049" path=":/resources/parts/core/wire.fzp">
            <title>Wire9405</title>
            <views>
                <breadboardView layer="breadboardWire">
                    <geometry z="3.50337" x="45" y="-62.4026" x1="0" y1="0" x2="-0.0151052" y2="188.403" wireFlags="64"/>
                    <wireExtras mils="22.2222" color="#418dd9" opacity="1" banded="0"/>
                    <connectors>
                        <connector connectorId="connector0" layer="breadboardWire">
                            <geometry x="0" y="0"/>
                            <connects>
                                <connect connectorId="connector3" modelIndex="5775" layer="breadboard"/>
                            </connects>
                        </connector>
                        <connector connectorId="connector1" layer="breadboardWire">
                            <geometry x="0" y="0"/>
                            <connects>
                                <connect connectorId="pin5C" modelIndex="5768" layer="breadboardbreadboard"/>
                            </connects>
                        </connector>
                    </connectors>
                </breadboardView>
                <pcbView layer="copper1trace">
                    <geometry z="9.50318" x="45" y="125.96" x1="0" y1="0" x2="-0.0151052" y2="0.0396618" wireFlags="64"/>
                    <wireExtras mils="11.1111" color="#f2c600" opacity="1" banded="0"/>
                    <connectors>
                        <connector connectorId="connector0" layer="copper1trace">
                            <geometry x="0" y="0"/>
                            <connects>
                                <connect connectorId="connector3" modelIndex="5775" layer="copper1"/>
                            </connects>
                        </connector>
                        <connector connectorId="connector1" layer="copper1trace">
                            <geometry x="0" y="0"/>
                            <connects>
                                <connect connectorId="pin5C" modelIndex="5768" layer="breadboardbreadboard"/>
                            </connects>
                        </connector>
                    </connectors>
                </pcbView>
                <schematicView layer="schematicTrace">
                    <geometry z="5.50326" x="45" y="125.96" x1="0" y1="0" x2="-0.0151052" y2="0.0396618" wireFlags="64"/>
                    <wireExtras mils="9.7222" color="#404040" opacity="1" banded="0"/>
                    <connectors>
                        <connector connectorId="connector0" layer="schematicTrace">
                            <geometry x="0" y="0"/>
                            <connects>
                                <connect connectorId="connector3" modelIndex="5775" layer="schematic"/>
                            </connects>
                        </connector>
                        <connector connectorId="connector1" layer="schematicTrace">
                            <geometry x="0" y="0"/>
                            <connects>
                                <connect connectorId="pin5C" modelIndex="5768" layer="breadboardbreadboard"/>
                            </connects>
                        </connector>
                    </connectors>
                </schematicView>
            </views>
        </instance>
        <instance moduleIdRef="WireModuleID" modelIndex="85432050" path=":/resources/parts/core/wire.fzp">
            <title>Wire9406</title>
            <views>
                <breadboardView layer="breadboardWire">
                    <geometry z="3.50338" x="90" y="-62.363" x1="0" y1="0" x2="-0.0150718" y2="188.363" wireFlags="64"/>
                    <wireExtras mils="22.2222" color="#418dd9" opacity="1" banded="0"/>
                    <connectors>
                        <connector connectorId="connector0" layer="breadboardWire">
                            <geometry x="0" y="0"/>
                            <connects>
                                <connect connectorId="connector8" modelIndex="5775" layer="breadboard"/>
                            </connects>
                        </connector>
                        <connector connectorId="connector1" layer="breadboardWire">
                            <geometry x="0" y="0"/>
                            <connects>
                                <connect connectorId="pin10C" modelIndex="5768" layer="breadboardbreadboard"/>
                            </connects>
                        </connector>
                    </connectors>
                </breadboardView>
                <pcbView layer="copper1trace">
                    <geometry z="9.50317" x="90" y="126" x1="0" y1="0" x2="-0.0150718" y2="0.000286498" wireFlags="64"/>
                    <wireExtras mils="11.1111" color="#f2c600" opacity="1" banded="0"/>
                    <connectors>
                        <connector connectorId="connector0" layer="copper1trace">
                            <geometry x="0" y="0"/>
                            <connects>
                                <connect connectorId="connector8" modelIndex="5775" layer="copper1"/>
                            </connects>
                        </connector>
                        <connector connectorId="connector1" layer="copper1trace">
                            <geometry x="0" y="0"/>
                            <connects>
                                <connect connectorId="pin10C" modelIndex="5768" layer="breadboardbreadboard"/>
                            </connects>
                        </connector>
                    </connectors>
                </pcbView>
                <schematicView layer="schematicTrace">
                    <geometry z="5.50327" x="90" y="126" x1="0" y1="0" x2="-0.0150718" y2="0.000286498" wireFlags="64"/>
                    <wireExtras mils="9.7222" color="#404040" opacity="1" banded="0"/>
                    <connectors>
                        <connector connectorId="connector0" layer="schematicTrace">
                            <geometry x="0" y="0"/>
                            <connects>
                                <connect connectorId="connector8" modelIndex="5775" layer="schematic"/>
                            </connects>
                        </connector>
                        <connector connectorId="connector1" layer="schematicTrace">
                            <geometry x="0" y="0"/>
                            <connects>
                                <connect connectorId="pin10C" modelIndex="5768" layer="breadboardbreadboard"/>
                            </connects>
                        </connector>
                    </connectors>
                </schematicView>
            </views>
        </instance>
        <instance moduleIdRef="WireModuleID" modelIndex="85432051" path=":/resources/parts/core/wire.fzp">
            <title>Wire9407</title>
            <views>
                <breadboardView layer="breadboardWire">
                    <geometry z="3.50339" x="72" y="-62.4026" x1="0" y1="0" x2="-0.015083" y2="188.403" wireFlags="64"/>
                    <wireExtras mils="22.2222" color="#418dd9" opacity="1" banded="0"/>
                    <connectors>
                        <connector connectorId="connector0" layer="breadboardWire">
                            <geometry x="0" y="0"/>
                            <connects>
                                <connect connectorId="connector6" modelIndex="5775" layer="breadboard"/>
                            </connects>
                        </connector>
                        <connector connectorId="connector1" layer="breadboardWire">
                            <geometry x="0" y="0"/>
                            <connects>
                                <connect connectorId="pin8C" modelIndex="5768" layer="breadboardbreadboard"/>
                            </connects>
                        </connector>
                    </connectors>
                </breadboardView>
                <pcbView layer="copper1trace">
                    <geometry z="9.50316" x="72" y="125.96" x1="0" y1="0" x2="-0.015083" y2="0.0396618" wireFlags="64"/>
                    <wireExtras mils="11.1111" color="#f2c600" opacity="1" banded="0"/>
                    <connectors>
                        <connector connectorId="connector0" layer="copper1trace">
                            <geometry x="0" y="0"/>
                            <connects>
                                <connect connectorId="connector6" modelIndex="5775" layer="copper1"/>
                            </connects>
                        </connector>
                        <connector connectorId="connector1" layer="copper1trace">
                            <geometry x="0" y="0"/>
                            <connects>
                                <connect connectorId="pin8C" modelIndex="5768" layer="breadboardbreadboard"/>
                            </connects>
                        </connector>
                    </connectors>
                </pcbView>
                <schematicView layer="schematicTrace">
                    <geometry z="5.50328" x="72" y="125.96" x1="0" y1="0" x2="-0.015083" y2="0.0396618" wireFlags="64"/>
                    <wireExtras mils="9.7222" color="#404040" opacity="1" banded="0"/>
                    <connectors>
                        <connector connectorId="connector0" layer="schematicTrace">
                            <geometry x="0" y="0"/>
                            <connects>
                                <connect connectorId="connector6" modelIndex="5775" layer="schematic"/>
                            </connects>
                        </connector>
                        <connector connectorId="connector1" layer="schematicTrace">
                            <geometry x="0" y="0"/>
                            <connects>
                                <connect connectorId="pin8C" modelIndex="5768" layer="breadboardbreadboard"/>
                            </connects>
                        </connector>
                    </connectors>
                </schematicView>
            </views>
        </instance>
        <instance moduleIdRef="WireModuleID" modelIndex="85432052" path=":/resources/parts/core/wire.fzp">
            <title>Wire9408</title>
            <views>
                <breadboardView layer="breadboardWire">
                    <geometry z="3.5034" x="53.9999" y="-125.363" x1="0" y1="0" x2="-0.0150942" y2="188.363" wireFlags="64"/>
                    <wireExtras mils="22.2222" color="#418dd9" opacity="1" banded="0"/>
                    <connectors>
                        <connector connectorId="connector0" layer="breadboardWire">
                            <geometry x="0" y="0"/>
                            <connects>
                                <connect connectorId="connector35" modelIndex="5775" layer="breadboard"/>
                            </connects>
                        </connector>
                        <connector connectorId="connector1" layer="breadboardWire">
                            <geometry x="0" y="0"/>
                            <connects>
                                <connect connectorId="pin6H" modelIndex="5768" layer="breadboardbreadboard"/>
                            </connects>
                        </connector>
                    </connectors>
                </breadboardView>
                <pcbView layer="copper1trace">
                    <geometry z="9.50315" x="53.9999" y="62.9997" x1="0" y1="0" x2="-0.0150942" y2="0.000286175" wireFlags="64"/>
                    <wireExtras mils="11.1111" color="#f2c600" opacity="1" banded="0"/>
                    <connectors>
                        <connector connectorId="connector0" layer="copper1trace">
                            <geometry x="0" y="0"/>
                            <connects>
                                <connect connectorId="connector35" modelIndex="5775" layer="copper1"/>
                            </connects>
                        </connector>
                        <connector connectorId="connector1" layer="copper1trace">
                            <geometry x="0" y="0"/>
                            <connects>
                                <connect connectorId="pin6H" modelIndex="5768" layer="breadboardbreadboard"/>
                            </connects>
                        </connector>
                    </connectors>
                </pcbView>
                <schematicView layer="schematicTrace">
                    <geometry z="5.50329" x="53.9999" y="62.9997" x1="0" y1="0" x2="-0.0150942" y2="0.000286175" wireFlags="64"/>
                    <wireExtras mils="9.7222" color="#404040" opacity="1" banded="0"/>
                    <connectors>
                        <connector connectorId="connector0" layer="schematicTrace">
                            <geometry x="0" y="0"/>
                            <connects>
                                <connect connectorId="connector35" modelIndex="5775" layer="schematic"/>
                            </connects>
                        </connector>
                        <connector connectorId="connector1" layer="schematicTrace">
                            <geometry x="0" y="0"/>
                            <connects>
                                <connect connectorId="pin6H" modelIndex="5768" layer="breadboardbreadboard"/>
                            </connects>
                        </connector>
                    </connectors>
                </schematicView>
            </views>
        </instance>
        <instance moduleIdRef="WireModuleID" modelIndex="85432053" path=":/resources/parts/core/wire.fzp">
            <title>Wire9409</title>
            <views>
                <breadboardView layer="breadboardWire">
                    <geometry z="3.50341" x="153" y="-62.363" x1="0" y1="0" x2="-0.0150353" y2="188.367" wireFlags="64"/>
                    <wireExtras mils="22.2222" color="#418dd9" opacity="1" banded="0"/>
                    <connectors>
                        <connector connectorId="connector0" layer="breadboardWire">
                            <geometry x="0" y="0"/>
                            <connects>
                                <connect connectorId="connector15" modelIndex="5775" layer="breadboard"/>
                            </connects>
                        </connector>
                        <connector connectorId="connector1" layer="breadboardWire">
                            <geometry x="0" y="0"/>
                            <connects>
                                <connect connectorId="pin17C" modelIndex="5768" layer="breadboardbreadboard"/>
                            </connects>
                        </connector>
                    </connectors>
                </breadboardView>
                <pcbView layer="copper1trace">
                    <geometry z="9.50314" x="153" y="126" x1="0" y1="0" x2="-0.0150353" y2="0.0040365" wireFlags="64"/>
                    <wireExtras mils="11.1111" color="#f2c600" opacity="1" banded="0"/>
                    <connectors>
                        <connector connectorId="connector0" layer="copper1trace">
                            <geometry x="0" y="0"/>
                            <connects>
                                <connect connectorId="connector15" modelIndex="5775" layer="copper1"/>
                            </connects>
                        </connector>
                        <connector connectorId="connector1" layer="copper1trace">
                            <geometry x="0" y="0"/>
                            <connects>
                                <connect connectorId="pin17C" modelIndex="5768" layer="breadboardbreadboard"/>
                            </connects>
                        </connector>
                    </connectors>
                </pcbView>
                <schematicView layer="schematicTrace">
                    <geometry z="5.5033" x="153" y="126" x1="0" y1="0" x2="-0.0150353" y2="0.0040365" wireFlags="64"/>
                    <wireExtras mils="9.7222" color="#404040" opacity="1" banded="0"/>
                    <connectors>
                        <connector connectorId="connector0" layer="schematicTrace">
                            <geometry x="0" y="0"/>
                            <connects>
                                <connect connectorId="connector15" modelIndex="5775" layer="schematic"/>
                            </connects>
                        </connector>
                        <connector connectorId="connector1" layer="schematicTrace">
                            <geometry x="0" y="0"/>
                            <connects>
                                <connect connectorId="pin17C" modelIndex="5768" layer="breadboardbreadboard"/>
                            </connects>
                        </connector>
                    </connectors>
                </schematicView>
            </views>
        </instance>
        <instance moduleIdRef="WireModuleID" modelIndex="85432054" path=":/resources/parts/core/wire.fzp">
            <title>Wire9410</title>
            <views>
                <breadboardView layer="breadboardWire">
                    <geometry z="3.50342" x="171" y="-62.3633" x1="0" y1="0" x2="-0.0156527" y2="188.367" wireFlags="64"/>
                    <wireExtras mils="22.2222" color="#418dd9" opacity="1" banded="0"/>
                    <connectors>
                        <connector connectorId="connector0" layer="breadboardWire">
                            <geometry x="0" y="0"/>
                            <connects>
                                <connect connectorId="connector17" modelIndex="5775" layer="breadboard"/>
                            </connects>
                        </connector>
                        <connector connectorId="connector1" layer="breadboardWire">
                            <geometry x="0" y="0"/>
                            <connects>
                                <connect connectorId="pin19C" modelIndex="5768" layer="breadboardbreadboard"/>
                            </connects>
                        </connector>
                    </connectors>
                </breadboardView>
                <pcbView layer="copper1trace">
                    <geometry z="9.50313" x="171" y="126" x1="0" y1="0" x2="-0.0156527" y2="0.0040365" wireFlags="64"/>
                    <wireExtras mils="11.1111" color="#f2c600" opacity="1" banded="0"/>
                    <connectors>
                        <connector connectorId="connector0" layer="copper1trace">
                            <geometry x="0" y="0"/>
                            <connects>
                                <connect connectorId="connector17" modelIndex="5775" layer="copper1"/>
                            </connects>
                        </connector>
                        <connector connectorId="connector1" layer="copper1trace">
                            <geometry x="0" y="0"/>
                            <connects>
                                <connect connectorId="pin19C" modelIndex="5768" layer="breadboardbreadboard"/>
                            </connects>
                        </connector>
                    </connectors>
                </pcbView>
                <schematicView layer="schematicTrace">
                    <geometry z="5.50331" x="171" y="126" x1="0" y1="0" x2="-0.0156527" y2="0.0040365" wireFlags="64"/>
                    <wireExtras mils="9.7222" color="#404040" opacity="1" banded="0"/>
                    <connectors>
                        <connector connectorId="connector0" layer="schematicTrace">
                            <geometry x="0" y="0"/>
                            <connects>
                                <connect connectorId="connector17" modelIndex="5775" layer="schematic"/>
                            </connects>
                        </connector>
                        <connector connectorId="connector1" layer="schematicTrace">
                            <geometry x="0" y="0"/>
                            <connects>
                                <connect connectorId="pin19C" modelIndex="5768" layer="breadboardbreadboard"/>
                            </connects>
                        </connector>
                    </connectors>
                </schematicView>
            </views>
        </instance>
        <instance moduleIdRef="WireModuleID" modelIndex="85432056" path=":/resources/parts/core/wire.fzp">
            <title>Wire9412</title>
            <views>
                <breadboardView layer="breadboardWire">
                    <geometry z="3.50343" x="108" y="-62.363" x1="0" y1="0" x2="-0.0150696" y2="188.363" wireFlags="64"/>
                    <wireExtras mils="22.2222" color="#418dd9" opacity="1" banded="0"/>
                    <connectors>
                        <connector connectorId="connector0" layer="breadboardWire">
                            <geometry x="0" y="0"/>
                            <connects>
                                <connect connectorId="connector10" modelIndex="5775" layer="breadboard"/>
                            </connects>
                        </connector>
                        <connector connectorId="connector1" layer="breadboardWire">
                            <geometry x="0" y="0"/>
                            <connects>
                                <connect connectorId="pin12C" modelIndex="5768" layer="breadboardbreadboard"/>
                            </connects>
                        </connector>
                    </connectors>
                </breadboardView>
                <pcbView layer="copper1trace">
                    <geometry z="9.50312" x="108" y="126" x1="0" y1="0" x2="-0.0150696" y2="0.000286498" wireFlags="64"/>
                    <wireExtras mils="11.1111" color="#f2c600" opacity="1" banded="0"/>
                    <connectors>
                        <connector connectorId="connector0" layer="copper1trace">
                            <geometry x="0" y="0"/>
                            <connects>
                                <connect connectorId="connector10" modelIndex="5775" layer="copper1"/>
                            </connects>
                        </connector>
                        <connector connectorId="connector1" layer="copper1trace">
                            <geometry x="0" y="0"/>
                            <connects>
                                <connect connectorId="pin12C" modelIndex="5768" layer="breadboardbreadboard"/>
                            </connects>
                        </connector>
                    </connectors>
                </pcbView>
                <schematicView layer="schematicTrace">
                    <geometry z="5.50332" x="108" y="126" x1="0" y1="0" x2="-0.0150696" y2="0.000286498" wireFlags="64"/>
                    <wireExtras mils="9.7222" color="#404040" opacity="1" banded="0"/>
                    <connectors>
                        <connector connectorId="connector0" layer="schematicTrace">
                            <geometry x="0" y="0"/>
                            <connects>
                                <connect connectorId="connector10" modelIndex="5775" layer="schematic"/>
                            </connects>
                        </connector>
                        <connector connectorId="connector1" layer="schematicTrace">
                            <geometry x="0" y="0"/>
                            <connects>
                                <connect connectorId="pin12C" modelIndex="5768" layer="breadboardbreadboard"/>
                            </connects>
                        </connector>
                    </connectors>
                </schematicView>
            </views>
        </instance>
        <instance moduleIdRef="WireModuleID" modelIndex="85432057" path=":/resources/parts/core/wire.fzp">
            <title>Wire9413</title>
            <views>
                <breadboardView layer="breadboardWire">
                    <geometry z="3.50344" x="153" y="-125.363" x1="0" y1="0" x2="-0.0150353" y2="188.367" wireFlags="64"/>
                    <wireExtras mils="22.2222" color="#418dd9" opacity="1" banded="0"/>
                    <connectors>
                        <connector connectorId="connector0" layer="breadboardWire">
                            <geometry x="0" y="0"/>
                            <connects>
                                <connect connectorId="connector24" modelIndex="5775" layer="breadboard"/>
                            </connects>
                        </connector>
                        <connector connectorId="connector1" layer="breadboardWire">
                            <geometry x="0" y="0"/>
                            <connects>
                                <connect connectorId="pin17H" modelIndex="5768" layer="breadboardbreadboard"/>
                            </connects>
                        </connector>
                    </connectors>
                </breadboardView>
                <pcbView layer="copper1trace">
                    <geometry z="9.50324" x="153" y="62.9997" x1="0" y1="0" x2="-0.0150353" y2="0.00466117" wireFlags="64"/>
                    <wireExtras mils="11.1111" color="#f2c600" opacity="1" banded="0"/>
                    <connectors>
                        <connector connectorId="connector0" layer="copper1trace">
                            <geometry x="0" y="0"/>
                            <connects>
                                <connect connectorId="connector24" modelIndex="5775" layer="copper1"/>
                            </connects>
                        </connector>
                        <connector connectorId="connector1" layer="copper1trace">
                            <geometry x="0" y="0"/>
                            <connects>
                                <connect connectorId="pin17H" modelIndex="5768" layer="breadboardbreadboard"/>
                            </connects>
                        </connector>
                    </connectors>
                </pcbView>
                <schematicView layer="schematicTrace">
                    <geometry z="5.50333" x="153" y="62.9997" x1="0" y1="0" x2="-0.0150353" y2="0.00466117" wireFlags="64"/>
                    <wireExtras mils="9.7222" color="#404040" opacity="1" banded="0"/>
                    <connectors>
                        <connector connectorId="connector0" layer="schematicTrace">
                            <geometry x="0" y="0"/>
                            <connects>
                                <connect connectorId="connector24" modelIndex="5775" layer="schematic"/>
                            </connects>
                        </connector>
                        <connector connectorId="connector1" layer="schematicTrace">
                            <geometry x="0" y="0"/>
                            <connects>
                                <connect connectorId="pin17H" modelIndex="5768" layer="breadboardbreadboard"/>
                            </connects>
                        </connector>
                    </connectors>
                </schematicView>
            </views>
        </instance>
        <instance moduleIdRef="WireModuleID" modelIndex="85432058" path=":/resources/parts/core/wire.fzp">
            <title>Wire9414</title>
            <views>
                <breadboardView layer="breadboardWire">
                    <geometry z="3.50345" x="180" y="-125.363" x1="0" y1="0" x2="-0.0150194" y2="188.368" wireFlags="64"/>
                    <wireExtras mils="22.2222" color="#418dd9" opacity="1" banded="0"/>
                    <connectors>
                        <connector connectorId="connector0" layer="breadboardWire">
                            <geometry x="0" y="0"/>
                            <connects>
                                <connect connectorId="connector21" modelIndex="5775" layer="breadboard"/>
                            </connects>
                        </connector>
                        <connector connectorId="connector1" layer="breadboardWire">
                            <geometry x="0" y="0"/>
                            <connects>
                                <connect connectorId="pin20H" modelIndex="5768" layer="breadboardbreadboard"/>
                            </connects>
                        </connector>
                    </connectors>
                </breadboardView>
                <pcbView layer="copper1trace">
                    <geometry z="9.50323" x="180" y="62.9997" x1="0" y1="0" x2="-0.0150194" y2="0.00466117" wireFlags="64"/>
                    <wireExtras mils="11.1111" color="#f2c600" opacity="1" banded="0"/>
                    <connectors>
                        <connector connectorId="connector0" layer="copper1trace">
                            <geometry x="0" y="0"/>
                            <connects>
                                <connect connectorId="connector21" modelIndex="5775" layer="copper1"/>
                            </connects>
                        </connector>
                        <connector connectorId="connector1" layer="copper1trace">
                            <geometry x="0" y="0"/>
                            <connects>
                                <connect connectorId="pin20H" modelIndex="5768" layer="breadboardbreadboard"/>
                            </connects>
                        </connector>
                    </connectors>
                </pcbView>
                <schematicView layer="schematicTrace">
                    <geometry z="5.50334" x="180" y="62.9997" x1="0" y1="0" x2="-0.0150194" y2="0.00466117" wireFlags="64"/>
                    <wireExtras mils="9.7222" color="#404040" opacity="1" banded="0"/>
                    <connectors>
                        <connector connectorId="connector0" layer="schematicTrace">
                            <geometry x="0" y="0"/>
                            <connects>
                                <connect connectorId="connector21" modelIndex="5775" layer="schematic"/>
                            </connects>
                        </connector>
                        <connector connectorId="connector1" layer="schematicTrace">
                            <geometry x="0" y="0"/>
                            <connects>
                                <connect connectorId="pin20H" modelIndex="5768" layer="breadboardbreadboard"/>
                            </connects>
                        </connector>
                    </connectors>
                </schematicView>
            </views>
        </instance>
        <instance moduleIdRef="WireModuleID" modelIndex="85432154" path=":/resources/parts/core/wire.fzp">
            <title>Wire9443</title>
            <views>
                <breadboardView layer="breadboardWire">
                    <geometry z="3.50346" x="25.0099" y="134.809" x1="0" y1="0" x2="35.9898" y2="0.609997" wireFlags="4"/>
                    <wireExtras mils="22.2222" color="#418dd9" opacity="1" banded="0"/>
                    <connectors>
                        <connector connectorId="connector0" layer="breadboardWire">
                            <geometry x="0" y="0"/>
                            <connects>
                                <connect connectorId="connector1" modelIndex="85418439" layer="breadboardWire"/>
                            </connects>
                        </connector>
                        <connector connectorId="connector1" layer="breadboardWire">
                            <geometry x="0" y="0"/>
                            <connects>
                                <connect connectorId="connector16" modelIndex="5775" layer="breadboard"/>
                            </connects>
                        </connector>
                    </connectors>
                </breadboardView>
                <pcbView layer="copper1trace">
                    <geometry z="9.50322" x="26.8399" y="134.809" x1="0" y1="0" x2="36.1995" y2="0.190729" wireFlags="4"/>
                    <wireExtras mils="24" color="#f2c600" opacity="1" banded="0"/>
                    <connectors>
                        <connector connectorId="connector0" layer="copper1trace">
                            <geometry x="0" y="0"/>
                            <connects>
                                <connect connectorId="connector1" modelIndex="85418439" layer="copper1trace"/>
                            </connects>
                        </connector>
                        <connector connectorId="connector1" layer="copper1trace">
                            <geometry x="0" y="0"/>
                            <connects>
                                <connect connectorId="connector16" modelIndex="5775" layer="copper1"/>
                            </connects>
                        </connector>
                    </connectors>
                </pcbView>
                <schematicView layer="schematicTrace">
                    <geometry z="5.50335" x="25.0099" y="134.809" x1="0" y1="0" x2="35.9898" y2="0.609997" wireFlags="4"/>
                    <wireExtras mils="9.7222" color="#404040" opacity="1" banded="0"/>
                    <connectors>
                        <connector connectorId="connector0" layer="schematicTrace">
                            <geometry x="0" y="0"/>
                            <connects>
                                <connect connectorId="connector1" modelIndex="85418439" layer="schematicTrace"/>
                            </connects>
                        </connector>
                        <connector connectorId="connector1" layer="schematicTrace">
                            <geometry x="0" y="0"/>
                            <connects>
                                <connect connectorId="connector16" modelIndex="5775" layer="schematic"/>
                            </connects>
                        </connector>
                    </connectors>
                </schematicView>
            </views>
        </instance>
        <instance moduleIdRef="WireModuleID" modelIndex="85432179" path=":/resources/parts/core/wire.fzp">
            <title>Wire9454</title>
            <views>
                <breadboardView layer="breadboardWire">
                    <geometry z="3.50347" x="19.5199" y="127.489" x1="0" y1="0" x2="43.9198" y2="-1.21999" wireFlags="4"/>
                    <wireExtras mils="22.2222" color="#418dd9" opacity="1" banded="0"/>
                    <connectors>
                        <connector connectorId="connector0" layer="breadboardWire">
                            <geometry x="0" y="0"/>
                            <connects>
                                <connect connectorId="connector1" modelIndex="85418477" layer="breadboardWire"/>
                            </connects>
                        </connector>
                        <connector connectorId="connector1" layer="breadboardWire">
                            <geometry x="0" y="0"/>
                            <connects>
                                <connect connectorId="connector15" modelIndex="5775" layer="breadboard"/>
                            </connects>
                        </connector>
                    </connectors>
                </breadboardView>
                <pcbView layer="copper1trace">
                    <geometry z="9.50321" x="18.2999" y="126.269" x1="0" y1="0" x2="44.7394" y2="-0.269367" wireFlags="4"/>
                    <wireExtras mils="24" color="#f2c600" opacity="1" banded="0"/>
                    <connectors>
                        <connector connectorId="connector0" layer="copper1trace">
                            <geometry x="0" y="0"/>
                            <connects>
                                <connect connectorId="connector1" modelIndex="85418477" layer="copper1trace"/>
                            </connects>
                        </connector>
                        <connector connectorId="connector1" layer="copper1trace">
                            <geometry x="0" y="0"/>
                            <connects>
                                <connect connectorId="connector15" modelIndex="5775" layer="copper1"/>
                            </connects>
                        </connector>
                    </connectors>
                </pcbView>
                <schematicView layer="schematicTrace">
                    <geometry z="5.50336" x="19.5199" y="127.489" x1="0" y1="0" x2="43.9198" y2="-1.21999" wireFlags="4"/>
                    <wireExtras mils="9.7222" color="#404040" opacity="1" banded="0"/>
                    <connectors>
                        <connector connectorId="connector0" layer="schematicTrace">
                            <geometry x="0" y="0"/>
                            <connects>
                                <connect connectorId="connector1" modelIndex="85418477" layer="schematicTrace"/>
                            </connects>
                        </connector>
                        <connector connectorId="connector1" layer="schematicTrace">
                            <geometry x="0" y="0"/>
                            <connects>
                                <connect connectorId="connector15" modelIndex="5775" layer="schematic"/>
                            </connects>
                        </connector>
                    </connectors>
                </schematicView>
            </views>
        </instance>
        <instance moduleIdRef="generic_female_pin_header_6_100mil" modelIndex="85432232" path="/home/blanchou/.config/Fritzing/partfactory/2809a816e61f316573402a49ee08d09b/core/generic_female_pin_header_6_100mil.fzp">
            <property name="form" value="♀ (female)"/>
            <title>SPI0 / SPI1</title>
            <views>
                <breadboardView layer="breadboard">
                    <geometry z="2.50305" x="-4.21574" y="-16.995"/>
                    <connectors>
                        <connector connectorId="connector2" layer="breadboard">
                            <geometry x="0" y="0"/>
                            <connects>
                                <connect connectorId="connector0" modelIndex="85432243" layer="breadboardWire"/>
                                <connect connectorId="connector1" modelIndex="85435641" layer="breadboardWire"/>
                            </connects>
                        </connector>
                        <connector connectorId="connector4" layer="breadboard">
                            <geometry x="0" y="0"/>
                            <connects>
                                <connect connectorId="connector0" modelIndex="85432306" layer="breadboardWire"/>
                                <connect connectorId="connector0" modelIndex="85436693" layer="breadboardWire"/>
                            </connects>
                        </connector>
                        <connector connectorId="connector0" layer="breadboard">
                            <geometry x="0" y="0"/>
                            <connects>
                                <connect connectorId="connector0" modelIndex="85432264" layer="breadboardWire"/>
                                <connect connectorId="connector1" modelIndex="85435674" layer="breadboardWire"/>
                            </connects>
                        </connector>
                        <connector connectorId="connector3" layer="breadboard">
                            <geometry x="0" y="0"/>
                            <connects>
                                <connect connectorId="connector0" modelIndex="85432299" layer="breadboardWire"/>
                                <connect connectorId="connector1" modelIndex="85435590" layer="breadboardWire"/>
                            </connects>
                        </connector>
                        <connector connectorId="connector5" layer="breadboard">
                            <geometry x="0" y="0"/>
                            <connects>
                                <connect connectorId="connector0" modelIndex="85432285" layer="breadboardWire"/>
                                <connect connectorId="connector0" modelIndex="85435602" layer="breadboardWire"/>
                            </connects>
                        </connector>
                        <connector connectorId="connector1" layer="breadboard">
                            <geometry x="0" y="0"/>
                            <connects>
                                <connect connectorId="connector0" modelIndex="85432257" layer="breadboardWire"/>
                                <connect connectorId="connector1" modelIndex="85436653" layer="breadboardWire"/>
                            </connects>
                        </connector>
                    </connectors>
                </breadboardView>
                <pcbView layer="copper0">
                    <geometry z="5.50277" x="-33.3" y="38.7"/>
                    <titleGeometry visible="true" x="-44.4" y="65.5" z="13.0038" xOffset="-11.1" yOffset="26.8" textColor="#000000" fontSize="5">
                        <transform m11="0" m12="1" m13="0" m21="-1" m22="0" m23="0" m31="29" m32="-22" m33="1"/>
                        <displayKey key=""/>
                    </titleGeometry>
                    <connectors>
                        <connector connectorId="connector2" layer="copper0">
                            <geometry x="0" y="0"/>
                            <connects>
                                <connect connectorId="connector1" modelIndex="85435641" layer="copper1trace"/>
                            </connects>
                        </connector>
                        <connector connectorId="connector4" layer="copper0">
                            <geometry x="0" y="0"/>
                            <connects>
                                <connect connectorId="connector0" modelIndex="85436693" layer="copper1trace"/>
                            </connects>
                        </connector>
                        <connector connectorId="connector3" layer="copper0">
                            <geometry x="0" y="0"/>
                            <connects>
                                <connect connectorId="connector1" modelIndex="85435590" layer="copper1trace"/>
                            </connects>
                        </connector>
                        <connector connectorId="connector5" layer="copper0">
                            <geometry x="0" y="0"/>
                            <connects>
                                <connect connectorId="connector0" modelIndex="85435602" layer="copper1trace"/>
                            </connects>
                        </connector>
                        <connector connectorId="connector1" layer="copper0">
                            <geometry x="0" y="0"/>
                            <connects>
                                <connect connectorId="connector1" modelIndex="85436653" layer="copper1trace"/>
                            </connects>
                        </connector>
                    </connectors>
                </pcbView>
                <schematicView layer="schematic">
                    <geometry z="2.50294" x="-224.974" y="-13.49">
                        <transform m11="-1" m12="0" m13="0" m21="0" m22="-1" m23="0" m31="18" m32="54" m33="1"/>
                    </geometry>
                    <titleGeometry visible="true" x="-235.581" y="-21.3407" z="7.00385" xOffset="-10.6077" yOffset="-7.85065" textColor="#000000" fontSize="5">
                        <displayKey key=""/>
                        <displayKey key="part number"/>
                    </titleGeometry>
                    <connectors>
                        <connector connectorId="connector2" layer="schematic">
                            <geometry x="0" y="0"/>
                            <connects>
                                <connect connectorId="connector0" modelIndex="85432243" layer="schematicTrace"/>
                                <connect connectorId="connector1" modelIndex="85435641" layer="schematicTrace"/>
                            </connects>
                        </connector>
                        <connector connectorId="connector4" layer="schematic">
                            <geometry x="0" y="0"/>
                            <connects>
                                <connect connectorId="connector0" modelIndex="85432306" layer="schematicTrace"/>
                                <connect connectorId="connector0" modelIndex="85436693" layer="schematicTrace"/>
                            </connects>
                        </connector>
                        <connector connectorId="connector0" layer="schematic">
                            <geometry x="0" y="0"/>
                            <connects>
                                <connect connectorId="connector0" modelIndex="85432264" layer="schematicTrace"/>
                                <connect connectorId="connector1" modelIndex="85435674" layer="schematicTrace"/>
                            </connects>
                        </connector>
                        <connector connectorId="connector3" layer="schematic">
                            <geometry x="0" y="0"/>
                            <connects>
                                <connect connectorId="connector0" modelIndex="85432299" layer="schematicTrace"/>
                                <connect connectorId="connector1" modelIndex="85435590" layer="schematicTrace"/>
                            </connects>
                        </connector>
                        <connector connectorId="connector5" layer="schematic">
                            <geometry x="0" y="0"/>
                            <connects>
                                <connect connectorId="connector0" modelIndex="85432285" layer="schematicTrace"/>
                                <connect connectorId="connector0" modelIndex="85435602" layer="schematicTrace"/>
                            </connects>
                        </connector>
                        <connector connectorId="connector1" layer="schematic">
                            <geometry x="0" y="0"/>
                            <connects>
                                <connect connectorId="connector0" modelIndex="85432257" layer="schematicTrace"/>
                                <connect connectorId="connector1" modelIndex="85436653" layer="schematicTrace"/>
                            </connects>
                        </connector>
                    </connectors>
                </schematicView>
            </views>
        </instance>
        <instance moduleIdRef="WireModuleID" modelIndex="85432243" path=":/resources/parts/core/wire.fzp">
            <title>Wire9480</title>
            <views>
                <breadboardView layer="breadboardWire">
                    <geometry z="3.50348" x="-27.0175" y="63.5088" x1="0" y1="0" x2="89.2982" y2="-27.193" wireFlags="4"/>
                    <wireExtras mils="22.2222" color="#418dd9" opacity="1" banded="0"/>
                    <connectors>
                        <connector connectorId="connector0" layer="breadboardWire">
                            <geometry x="0" y="0"/>
                            <connects>
                                <connect connectorId="connector2" modelIndex="85432232" layer="breadboard"/>
                            </connects>
                        </connector>
                        <connector connectorId="connector1" layer="breadboardWire">
                            <geometry x="0" y="0"/>
                            <connects>
                                <connect connectorId="connector0" modelIndex="85432355" layer="copper0"/>
                            </connects>
                        </connector>
                    </connectors>
                </breadboardView>
                <pcbView layer="copper1trace">
                    <geometry z="9.50343" x="-27" y="63" x1="0" y1="0" x2="35.9474" y2="-0.017543" wireFlags="4"/>
                    <wireExtras mils="24" color="#f2c600" opacity="1" banded="0"/>
                    <connectors>
                        <connector connectorId="connector0" layer="copper1trace">
                            <geometry x="0" y="0"/>
                            <connects>
                                <connect connectorId="connector2" modelIndex="85432232" layer="copper1"/>
                            </connects>
                        </connector>
                        <connector connectorId="connector1" layer="copper1trace">
                            <geometry x="0" y="0"/>
                            <connects>
                                <connect connectorId="connector0" modelIndex="85432355" layer="copper1"/>
                            </connects>
                        </connector>
                    </connectors>
                </pcbView>
                <schematicView layer="schematicTrace">
                    <geometry z="5.50337" x="-27.0175" y="63.5088" x1="0" y1="0" x2="89.2982" y2="-27.193" wireFlags="4"/>
                    <wireExtras mils="9.7222" color="#404040" opacity="1" banded="0"/>
                    <connectors>
                        <connector connectorId="connector0" layer="schematicTrace">
                            <geometry x="0" y="0"/>
                            <connects>
                                <connect connectorId="connector2" modelIndex="85432232" layer="schematic"/>
                            </connects>
                        </connector>
                        <connector connectorId="connector1" layer="schematicTrace">
                            <geometry x="0" y="0"/>
                            <connects>
                                <connect connectorId="connector0" modelIndex="85432355" layer="copper0"/>
                            </connects>
                        </connector>
                    </connectors>
                </schematicView>
            </views>
        </instance>
        <instance moduleIdRef="WireModuleID" modelIndex="85432257" path=":/resources/parts/core/wire.fzp">
            <title>Wire9486</title>
            <views>
                <breadboardView layer="breadboardWire">
                    <geometry z="3.50349" x="-27.0175" y="54.5614" x1="0" y1="0" x2="91.0526" y2="16.6667" wireFlags="4"/>
                    <wireExtras mils="22.2222" color="#418dd9" opacity="1" banded="0"/>
                    <connectors>
                        <connector connectorId="connector0" layer="breadboardWire">
                            <geometry x="0" y="0"/>
                            <connects>
                                <connect connectorId="connector1" modelIndex="85432232" layer="breadboard"/>
                            </connects>
                        </connector>
                        <connector connectorId="connector1" layer="breadboardWire">
                            <geometry x="0" y="0"/>
                            <connects>
                                <connect connectorId="connector0" modelIndex="85432348" layer="breadboardWire"/>
                            </connects>
                        </connector>
                    </connectors>
                </breadboardView>
                <pcbView layer="copper1trace">
                    <geometry z="9.50342" x="-27" y="54" x1="0" y1="0" x2="62.9649" y2="0.0351" wireFlags="4"/>
                    <wireExtras mils="24" color="#f2c600" opacity="1" banded="0"/>
                    <connectors>
                        <connector connectorId="connector0" layer="copper1trace">
                            <geometry x="0" y="0"/>
                            <connects>
                                <connect connectorId="connector1" modelIndex="85432232" layer="copper1"/>
                            </connects>
                        </connector>
                        <connector connectorId="connector1" layer="copper1trace">
                            <geometry x="0" y="0"/>
                            <connects>
                                <connect connectorId="connector0" modelIndex="85432348" layer="copper1trace"/>
                            </connects>
                        </connector>
                    </connectors>
                </pcbView>
                <schematicView layer="schematicTrace">
                    <geometry z="5.50338" x="-27.0175" y="54.5614" x1="0" y1="0" x2="91.0526" y2="16.6667" wireFlags="4"/>
                    <wireExtras mils="9.7222" color="#404040" opacity="1" banded="0"/>
                    <connectors>
                        <connector connectorId="connector0" layer="schematicTrace">
                            <geometry x="0" y="0"/>
                            <connects>
                                <connect connectorId="connector1" modelIndex="85432232" layer="schematic"/>
                            </connects>
                        </connector>
                        <connector connectorId="connector1" layer="schematicTrace">
                            <geometry x="0" y="0"/>
                            <connects>
                                <connect connectorId="connector0" modelIndex="85432348" layer="schematicTrace"/>
                            </connects>
                        </connector>
                    </connectors>
                </schematicView>
            </views>
        </instance>
        <instance moduleIdRef="WireModuleID" modelIndex="85432264" path=":/resources/parts/core/wire.fzp">
            <title>Wire9489</title>
            <views>
                <breadboardView layer="breadboardWire">
                    <geometry z="3.5035" x="-29.2982" y="45.4386" x1="0" y1="0" x2="91.5789" y2="17.3684" wireFlags="4"/>
                    <wireExtras mils="22.2222" color="#418dd9" opacity="1" banded="0"/>
                    <connectors>
                        <connector connectorId="connector0" layer="breadboardWire">
                            <geometry x="0" y="0"/>
                            <connects>
                                <connect connectorId="connector0" modelIndex="85432232" layer="breadboard"/>
                            </connects>
                        </connector>
                        <connector connectorId="connector1" layer="breadboardWire">
                            <geometry x="0" y="0"/>
                            <connects>
                                <connect connectorId="connector0" modelIndex="85432320" layer="breadboardWire"/>
                            </connects>
                        </connector>
                    </connectors>
                </breadboardView>
                <pcbView layer="copper1trace">
                    <geometry z="9.50341" x="-27" y="45" x1="0" y1="0" x2="72.0877" y2="0.0877" wireFlags="4"/>
                    <wireExtras mils="24" color="#f2c600" opacity="1" banded="0"/>
                    <connectors>
                        <connector connectorId="connector0" layer="copper1trace">
                            <geometry x="0" y="0"/>
                            <connects>
                                <connect connectorId="connector0" modelIndex="85432232" layer="copper1"/>
                            </connects>
                        </connector>
                        <connector connectorId="connector1" layer="copper1trace">
                            <geometry x="0" y="0"/>
                            <connects>
                                <connect connectorId="connector0" modelIndex="85432320" layer="copper1trace"/>
                            </connects>
                        </connector>
                    </connectors>
                </pcbView>
                <schematicView layer="schematicTrace">
                    <geometry z="5.50339" x="-29.2982" y="45.4386" x1="0" y1="0" x2="91.5789" y2="17.3684" wireFlags="4"/>
                    <wireExtras mils="9.7222" color="#404040" opacity="1" banded="0"/>
                    <connectors>
                        <connector connectorId="connector0" layer="schematicTrace">
                            <geometry x="0" y="0"/>
                            <connects>
                                <connect connectorId="connector0" modelIndex="85432232" layer="schematic"/>
                            </connects>
                        </connector>
                        <connector connectorId="connector1" layer="schematicTrace">
                            <geometry x="0" y="0"/>
                            <connects>
                                <connect connectorId="connector0" modelIndex="85432320" layer="schematicTrace"/>
                            </connects>
                        </connector>
                    </connectors>
                </schematicView>
            </views>
        </instance>
        <instance moduleIdRef="WireModuleID" modelIndex="85432285" path=":/resources/parts/core/wire.fzp">
            <title>Wire9498</title>
            <views>
                <breadboardView layer="breadboardWire">
                    <geometry z="3.50351" x="-28.7719" y="91.0526" x1="0" y1="0" x2="92.2807" y2="-9.29825" wireFlags="4"/>
                    <wireExtras mils="22.2222" color="#418dd9" opacity="1" banded="0"/>
                    <connectors>
                        <connector connectorId="connector0" layer="breadboardWire">
                            <geometry x="0" y="0"/>
                            <connects>
                                <connect connectorId="connector5" modelIndex="85432232" layer="breadboard"/>
                            </connects>
                        </connector>
                        <connector connectorId="connector1" layer="breadboardWire">
                            <geometry x="0" y="0"/>
                            <connects>
                                <connect connectorId="connector0" modelIndex="85432446" layer="copper0"/>
                            </connects>
                        </connector>
                    </connectors>
                </breadboardView>
                <pcbView layer="copper1trace">
                    <geometry z="9.5034" x="-27" y="90" x1="0" y1="0" x2="18.0527" y2="-4.3e-05" wireFlags="4"/>
                    <wireExtras mils="24" color="#f2c600" opacity="1" banded="0"/>
                    <connectors>
                        <connector connectorId="connector0" layer="copper1trace">
                            <geometry x="0" y="0"/>
                            <connects>
                                <connect connectorId="connector5" modelIndex="85432232" layer="copper1"/>
                            </connects>
                        </connector>
                        <connector connectorId="connector1" layer="copper1trace">
                            <geometry x="0" y="0"/>
                            <connects>
                                <connect connectorId="connector0" modelIndex="85432446" layer="copper1"/>
                            </connects>
                        </connector>
                    </connectors>
                </pcbView>
                <schematicView layer="schematicTrace">
                    <geometry z="5.5034" x="-28.7719" y="91.0526" x1="0" y1="0" x2="92.2807" y2="-9.29825" wireFlags="4"/>
                    <wireExtras mils="9.7222" color="#404040" opacity="1" banded="0"/>
                    <connectors>
                        <connector connectorId="connector0" layer="schematicTrace">
                            <geometry x="0" y="0"/>
                            <connects>
                                <connect connectorId="connector5" modelIndex="85432232" layer="schematic"/>
                            </connects>
                        </connector>
                        <connector connectorId="connector1" layer="schematicTrace">
                            <geometry x="0" y="0"/>
                            <connects>
                                <connect connectorId="connector0" modelIndex="85432446" layer="copper0"/>
                            </connects>
                        </connector>
                    </connectors>
                </schematicView>
            </views>
        </instance>
        <instance moduleIdRef="WireModuleID" modelIndex="85432292" path=":/resources/parts/core/wire.fzp">
            <title>Wire9501</title>
            <views>
                <breadboardView layer="breadboardWire">
                    <geometry z="3.50352" x="18.9474" y="91.7544" x1="0" y1="0" x2="43.5088" y2="-1.22807" wireFlags="4"/>
                    <wireExtras mils="22.2222" color="#418dd9" opacity="1" banded="0"/>
                    <connectors>
                        <connector connectorId="connector0" layer="breadboardWire">
                            <geometry x="0" y="0"/>
                            <connects>
                                <connect connectorId="connector0" modelIndex="85431852" layer="copper0"/>
                            </connects>
                        </connector>
                        <connector connectorId="connector1" layer="breadboardWire">
                            <geometry x="0" y="0"/>
                            <connects>
                                <connect connectorId="connector11" modelIndex="5775" layer="breadboard"/>
                            </connects>
                        </connector>
                    </connectors>
                </breadboardView>
                <pcbView layer="copper1trace">
                    <geometry z="9.50339" x="18" y="90" x1="0" y1="0" x2="45.0394" y2="8.02072e-05" wireFlags="4"/>
                    <wireExtras mils="24" color="#f2c600" opacity="1" banded="0"/>
                    <connectors>
                        <connector connectorId="connector0" layer="copper1trace">
                            <geometry x="0" y="0"/>
                            <connects>
                                <connect connectorId="connector0" modelIndex="85431852" layer="copper1"/>
                            </connects>
                        </connector>
                        <connector connectorId="connector1" layer="copper1trace">
                            <geometry x="0" y="0"/>
                            <connects>
                                <connect connectorId="connector11" modelIndex="5775" layer="copper1"/>
                            </connects>
                        </connector>
                    </connectors>
                </pcbView>
                <schematicView layer="schematicTrace">
                    <geometry z="5.50341" x="18.9474" y="91.7544" x1="0" y1="0" x2="43.5088" y2="-1.22807" wireFlags="4"/>
                    <wireExtras mils="9.7222" color="#404040" opacity="1" banded="0"/>
                    <connectors>
                        <connector connectorId="connector0" layer="schematicTrace">
                            <geometry x="0" y="0"/>
                            <connects>
                                <connect connectorId="connector0" modelIndex="85431852" layer="copper0"/>
                            </connects>
                        </connector>
                        <connector connectorId="connector1" layer="schematicTrace">
                            <geometry x="0" y="0"/>
                            <connects>
                                <connect connectorId="connector11" modelIndex="5775" layer="schematic"/>
                            </connects>
                        </connector>
                    </connectors>
                </schematicView>
            </views>
        </instance>
        <instance moduleIdRef="WireModuleID" modelIndex="85432299" path=":/resources/parts/core/wire.fzp">
            <title>Wire9504</title>
            <views>
                <breadboardView layer="breadboardWire">
                    <geometry z="3.50353" x="-25.2632" y="72.4561" x1="0" y1="0" x2="89.1228" y2="35.4386" wireFlags="4"/>
                    <wireExtras mils="22.2222" color="#418dd9" opacity="1" banded="0"/>
                    <connectors>
                        <connector connectorId="connector0" layer="breadboardWire">
                            <geometry x="0" y="0"/>
                            <connects>
                                <connect connectorId="connector3" modelIndex="85432232" layer="breadboard"/>
                            </connects>
                        </connector>
                        <connector connectorId="connector1" layer="breadboardWire">
                            <geometry x="0" y="0"/>
                            <connects>
                                <connect connectorId="connector0" modelIndex="85432387" layer="breadboardWire"/>
                            </connects>
                        </connector>
                    </connectors>
                </breadboardView>
                <pcbView layer="copper1trace">
                    <geometry z="9.50338" x="-27" y="72" x1="0" y1="0" x2="35.9474" y2="-0.0702" wireFlags="4"/>
                    <wireExtras mils="24" color="#f2c600" opacity="1" banded="0"/>
                    <connectors>
                        <connector connectorId="connector0" layer="copper1trace">
                            <geometry x="0" y="0"/>
                            <connects>
                                <connect connectorId="connector3" modelIndex="85432232" layer="copper1"/>
                            </connects>
                        </connector>
                        <connector connectorId="connector1" layer="copper1trace">
                            <geometry x="0" y="0"/>
                            <connects>
                                <connect connectorId="connector0" modelIndex="85432387" layer="copper1trace"/>
                            </connects>
                        </connector>
                    </connectors>
                </pcbView>
                <schematicView layer="schematicTrace">
                    <geometry z="5.50342" x="-25.2632" y="72.4561" x1="0" y1="0" x2="89.1228" y2="35.4386" wireFlags="4"/>
                    <wireExtras mils="9.7222" color="#404040" opacity="1" banded="0"/>
                    <connectors>
                        <connector connectorId="connector0" layer="schematicTrace">
                            <geometry x="0" y="0"/>
                            <connects>
                                <connect connectorId="connector3" modelIndex="85432232" layer="schematic"/>
                            </connects>
                        </connector>
                        <connector connectorId="connector1" layer="schematicTrace">
                            <geometry x="0" y="0"/>
                            <connects>
                                <connect connectorId="connector0" modelIndex="85432387" layer="schematicTrace"/>
                            </connects>
                        </connector>
                    </connectors>
                </schematicView>
            </views>
        </instance>
        <instance moduleIdRef="WireModuleID" modelIndex="85432306" path=":/resources/parts/core/wire.fzp">
            <title>Wire9507</title>
            <views>
                <breadboardView layer="breadboardWire">
                    <geometry z="3.50354" x="-26.3158" y="81.4035" x1="0" y1="0" x2="88.9474" y2="34.7368" wireFlags="4"/>
                    <wireExtras mils="22.2222" color="#418dd9" opacity="1" banded="0"/>
                    <connectors>
                        <connector connectorId="connector0" layer="breadboardWire">
                            <geometry x="0" y="0"/>
                            <connects>
                                <connect connectorId="connector4" modelIndex="85432232" layer="breadboard"/>
                            </connects>
                        </connector>
                        <connector connectorId="connector1" layer="breadboardWire">
                            <geometry x="0" y="0"/>
                            <connects>
                                <connect connectorId="connector0" modelIndex="85432394" layer="breadboardWire"/>
                            </connects>
                        </connector>
                    </connectors>
                </breadboardView>
                <pcbView layer="copper1trace">
                    <geometry z="9.50337" x="-27" y="81" x1="0" y1="0" x2="27" y2="0.0526" wireFlags="4"/>
                    <wireExtras mils="24" color="#f2c600" opacity="1" banded="0"/>
                    <connectors>
                        <connector connectorId="connector0" layer="copper1trace">
                            <geometry x="0" y="0"/>
                            <connects>
                                <connect connectorId="connector4" modelIndex="85432232" layer="copper1"/>
                            </connects>
                        </connector>
                        <connector connectorId="connector1" layer="copper1trace">
                            <geometry x="0" y="0"/>
                            <connects>
                                <connect connectorId="connector0" modelIndex="85432394" layer="copper1trace"/>
                            </connects>
                        </connector>
                    </connectors>
                </pcbView>
                <schematicView layer="schematicTrace">
                    <geometry z="5.50343" x="-26.3158" y="81.4035" x1="0" y1="0" x2="88.9474" y2="34.7368" wireFlags="4"/>
                    <wireExtras mils="9.7222" color="#404040" opacity="1" banded="0"/>
                    <connectors>
                        <connector connectorId="connector0" layer="schematicTrace">
                            <geometry x="0" y="0"/>
                            <connects>
                                <connect connectorId="connector4" modelIndex="85432232" layer="schematic"/>
                            </connects>
                        </connector>
                        <connector connectorId="connector1" layer="schematicTrace">
                            <geometry x="0" y="0"/>
                            <connects>
                                <connect connectorId="connector0" modelIndex="85432394" layer="schematicTrace"/>
                            </connects>
                        </connector>
                    </connectors>
                </schematicView>
            </views>
        </instance>
        <instance moduleIdRef="WireModuleID" modelIndex="85432313" path=":/resources/parts/core/wire.fzp">
            <title>Wire9510</title>
            <views>
                <breadboardView layer="breadboardWire">
                    <geometry z="3.50355" x="45.0877" y="62.9825" x1="0" y1="0" x2="17.9516" y2="0.0175768" wireFlags="4"/>
                    <wireExtras mils="22.2222" color="#418dd9" opacity="1" banded="0"/>
                    <connectors>
                        <connector connectorId="connector0" layer="breadboardWire">
                            <geometry x="0" y="0"/>
                            <connects>
                                <connect connectorId="connector1" modelIndex="85432320" layer="breadboardWire"/>
                            </connects>
                        </connector>
                        <connector connectorId="connector1" layer="breadboardWire">
                            <geometry x="0" y="0"/>
                            <connects>
                                <connect connectorId="connector8" modelIndex="5775" layer="breadboard"/>
                            </connects>
                        </connector>
                    </connectors>
                </breadboardView>
                <pcbView layer="copper1trace">
                    <geometry z="9.50336" x="45.0877" y="62.9824" x1="0" y1="0" x2="17.9516" y2="0.0176329" wireFlags="4"/>
                    <wireExtras mils="24" color="#f2c600" opacity="1" banded="0"/>
                    <connectors>
                        <connector connectorId="connector0" layer="copper1trace">
                            <geometry x="0" y="0"/>
                            <connects>
                                <connect connectorId="connector1" modelIndex="85432320" layer="copper1trace"/>
                            </connects>
                        </connector>
                        <connector connectorId="connector1" layer="copper1trace">
                            <geometry x="0" y="0"/>
                            <connects>
                                <connect connectorId="connector8" modelIndex="5775" layer="copper1"/>
                            </connects>
                        </connector>
                    </connectors>
                </pcbView>
                <schematicView layer="schematicTrace">
                    <geometry z="5.50344" x="45.0877" y="62.9825" x1="0" y1="0" x2="17.9516" y2="0.0175768" wireFlags="4"/>
                    <wireExtras mils="9.7222" color="#404040" opacity="1" banded="0"/>
                    <connectors>
                        <connector connectorId="connector0" layer="schematicTrace">
                            <geometry x="0" y="0"/>
                            <connects>
                                <connect connectorId="connector1" modelIndex="85432320" layer="schematicTrace"/>
                            </connects>
                        </connector>
                        <connector connectorId="connector1" layer="schematicTrace">
                            <geometry x="0" y="0"/>
                            <connects>
                                <connect connectorId="connector8" modelIndex="5775" layer="schematic"/>
                            </connects>
                        </connector>
                    </connectors>
                </schematicView>
            </views>
        </instance>
        <instance moduleIdRef="WireModuleID" modelIndex="85432320" path=":/resources/parts/core/wire.fzp">
            <title>Wire9513</title>
            <views>
                <breadboardView layer="breadboardWire">
                    <geometry z="3.50356" x="45.0877" y="45.0877" x1="0" y1="0" x2="-7.10543e-15" y2="17.8947" wireFlags="4"/>
                    <wireExtras mils="22.2222" color="#418dd9" opacity="1" banded="0"/>
                    <connectors>
                        <connector connectorId="connector0" layer="breadboardWire">
                            <geometry x="0" y="0"/>
                            <connects>
                                <connect connectorId="connector1" modelIndex="85432264" layer="breadboardWire"/>
                            </connects>
                        </connector>
                        <connector connectorId="connector1" layer="breadboardWire">
                            <geometry x="0" y="0"/>
                            <connects>
                                <connect connectorId="connector0" modelIndex="85432313" layer="breadboardWire"/>
                            </connects>
                        </connector>
                    </connectors>
                </breadboardView>
                <pcbView layer="copper1trace">
                    <geometry z="9.50335" x="45.0877" y="45.0877" x1="0" y1="0" x2="-7.10543e-15" y2="17.8947" wireFlags="4"/>
                    <wireExtras mils="24" color="#f2c600" opacity="1" banded="0"/>
                    <connectors>
                        <connector connectorId="connector0" layer="copper1trace">
                            <geometry x="0" y="0"/>
                            <connects>
                                <connect connectorId="connector1" modelIndex="85432264" layer="copper1trace"/>
                            </connects>
                        </connector>
                        <connector connectorId="connector1" layer="copper1trace">
                            <geometry x="0" y="0"/>
                            <connects>
                                <connect connectorId="connector0" modelIndex="85432313" layer="copper1trace"/>
                            </connects>
                        </connector>
                    </connectors>
                </pcbView>
                <schematicView layer="schematicTrace">
                    <geometry z="5.50345" x="45.0877" y="45.0877" x1="0" y1="0" x2="-7.10543e-15" y2="17.8947" wireFlags="4"/>
                    <wireExtras mils="9.7222" color="#404040" opacity="1" banded="0"/>
                    <connectors>
                        <connector connectorId="connector0" layer="schematicTrace">
                            <geometry x="0" y="0"/>
                            <connects>
                                <connect connectorId="connector1" modelIndex="85432264" layer="schematicTrace"/>
                            </connects>
                        </connector>
                        <connector connectorId="connector1" layer="schematicTrace">
                            <geometry x="0" y="0"/>
                            <connects>
                                <connect connectorId="connector0" modelIndex="85432313" layer="schematicTrace"/>
                            </connects>
                        </connector>
                    </connectors>
                </schematicView>
            </views>
        </instance>
        <instance moduleIdRef="WireModuleID" modelIndex="85432327" path=":/resources/parts/core/wire.fzp">
            <title>Wire9516</title>
            <views>
                <breadboardView layer="breadboardWire">
                    <geometry z="3.50357" x="8.94737" y="35.9649" x1="0" y1="0" x2="54.092" y2="0.0351253" wireFlags="4"/>
                    <wireExtras mils="22.2222" color="#418dd9" opacity="1" banded="0"/>
                    <connectors>
                        <connector connectorId="connector0" layer="breadboardWire">
                            <geometry x="0" y="0"/>
                            <connects>
                                <connect connectorId="connector0" modelIndex="85432361" layer="copper0"/>
                            </connects>
                        </connector>
                        <connector connectorId="connector1" layer="breadboardWire">
                            <geometry x="0" y="0"/>
                            <connects>
                                <connect connectorId="connector5" modelIndex="5775" layer="breadboard"/>
                            </connects>
                        </connector>
                    </connectors>
                </breadboardView>
                <pcbView layer="copper1trace">
                    <geometry z="9.50334" x="8.94737" y="35.965" x1="0" y1="0" x2="54.092" y2="0.0350806" wireFlags="4"/>
                    <wireExtras mils="24" color="#f2c600" opacity="1" banded="0"/>
                    <connectors>
                        <connector connectorId="connector0" layer="copper1trace">
                            <geometry x="0" y="0"/>
                            <connects>
                                <connect connectorId="connector0" modelIndex="85432361" layer="copper1"/>
                            </connects>
                        </connector>
                        <connector connectorId="connector1" layer="copper1trace">
                            <geometry x="0" y="0"/>
                            <connects>
                                <connect connectorId="connector5" modelIndex="5775" layer="copper1"/>
                            </connects>
                        </connector>
                    </connectors>
                </pcbView>
                <schematicView layer="schematicTrace">
                    <geometry z="5.50346" x="8.94737" y="35.9649" x1="0" y1="0" x2="54.092" y2="0.0351253" wireFlags="4"/>
                    <wireExtras mils="9.7222" color="#404040" opacity="1" banded="0"/>
                    <connectors>
                        <connector connectorId="connector0" layer="schematicTrace">
                            <geometry x="0" y="0"/>
                            <connects>
                                <connect connectorId="connector0" modelIndex="85432361" layer="copper0"/>
                            </connects>
                        </connector>
                        <connector connectorId="connector1" layer="schematicTrace">
                            <geometry x="0" y="0"/>
                            <connects>
                                <connect connectorId="connector5" modelIndex="5775" layer="schematic"/>
                            </connects>
                        </connector>
                    </connectors>
                </schematicView>
            </views>
        </instance>
        <instance moduleIdRef="WireModuleID" modelIndex="85432341" path=":/resources/parts/core/wire.fzp">
            <title>Wire9522</title>
            <views>
                <breadboardView layer="breadboardWire">
                    <geometry z="3.50358" x="35.9649" y="71.9298" x1="0" y1="0" x2="27.0744" y2="0.0702014" wireFlags="4"/>
                    <wireExtras mils="22.2222" color="#418dd9" opacity="1" banded="0"/>
                    <connectors>
                        <connector connectorId="connector0" layer="breadboardWire">
                            <geometry x="0" y="0"/>
                            <connects>
                                <connect connectorId="connector1" modelIndex="85432348" layer="breadboardWire"/>
                            </connects>
                        </connector>
                        <connector connectorId="connector1" layer="breadboardWire">
                            <geometry x="0" y="0"/>
                            <connects>
                                <connect connectorId="connector9" modelIndex="5775" layer="breadboard"/>
                            </connects>
                        </connector>
                    </connectors>
                </breadboardView>
                <pcbView layer="copper1trace">
                    <geometry z="9.50333" x="35.9649" y="71.9298" x1="0" y1="0" x2="27.0744" y2="0.0702259" wireFlags="4"/>
                    <wireExtras mils="24" color="#f2c600" opacity="1" banded="0"/>
                    <connectors>
                        <connector connectorId="connector0" layer="copper1trace">
                            <geometry x="0" y="0"/>
                            <connects>
                                <connect connectorId="connector1" modelIndex="85432348" layer="copper1trace"/>
                            </connects>
                        </connector>
                        <connector connectorId="connector1" layer="copper1trace">
                            <geometry x="0" y="0"/>
                            <connects>
                                <connect connectorId="connector9" modelIndex="5775" layer="copper1"/>
                            </connects>
                        </connector>
                    </connectors>
                </pcbView>
                <schematicView layer="schematicTrace">
                    <geometry z="5.50347" x="35.9649" y="71.9298" x1="0" y1="0" x2="27.0744" y2="0.0702014" wireFlags="4"/>
                    <wireExtras mils="9.7222" color="#404040" opacity="1" banded="0"/>
                    <connectors>
                        <connector connectorId="connector0" layer="schematicTrace">
                            <geometry x="0" y="0"/>
                            <connects>
                                <connect connectorId="connector1" modelIndex="85432348" layer="schematicTrace"/>
                            </connects>
                        </connector>
                        <connector connectorId="connector1" layer="schematicTrace">
                            <geometry x="0" y="0"/>
                            <connects>
                                <connect connectorId="connector9" modelIndex="5775" layer="schematic"/>
                            </connects>
                        </connector>
                    </connectors>
                </schematicView>
            </views>
        </instance>
        <instance moduleIdRef="WireModuleID" modelIndex="85432348" path=":/resources/parts/core/wire.fzp">
            <title>Wire9525</title>
            <views>
                <breadboardView layer="breadboardWire">
                    <geometry z="3.50359" x="35.9649" y="54.0351" x1="0" y1="0" x2="0" y2="17.8947" wireFlags="4"/>
                    <wireExtras mils="22.2222" color="#418dd9" opacity="1" banded="0"/>
                    <connectors>
                        <connector connectorId="connector0" layer="breadboardWire">
                            <geometry x="0" y="0"/>
                            <connects>
                                <connect connectorId="connector1" modelIndex="85432257" layer="breadboardWire"/>
                            </connects>
                        </connector>
                        <connector connectorId="connector1" layer="breadboardWire">
                            <geometry x="0" y="0"/>
                            <connects>
                                <connect connectorId="connector0" modelIndex="85432341" layer="breadboardWire"/>
                            </connects>
                        </connector>
                    </connectors>
                </breadboardView>
                <pcbView layer="copper1trace">
                    <geometry z="9.50332" x="35.9649" y="54.0351" x1="0" y1="0" x2="0" y2="17.8947" wireFlags="4"/>
                    <wireExtras mils="24" color="#f2c600" opacity="1" banded="0"/>
                    <connectors>
                        <connector connectorId="connector0" layer="copper1trace">
                            <geometry x="0" y="0"/>
                            <connects>
                                <connect connectorId="connector1" modelIndex="85432257" layer="copper1trace"/>
                            </connects>
                        </connector>
                        <connector connectorId="connector1" layer="copper1trace">
                            <geometry x="0" y="0"/>
                            <connects>
                                <connect connectorId="connector0" modelIndex="85432341" layer="copper1trace"/>
                            </connects>
                        </connector>
                    </connectors>
                </pcbView>
                <schematicView layer="schematicTrace">
                    <geometry z="5.50348" x="35.9649" y="54.0351" x1="0" y1="0" x2="0" y2="17.8947" wireFlags="4"/>
                    <wireExtras mils="9.7222" color="#404040" opacity="1" banded="0"/>
                    <connectors>
                        <connector connectorId="connector0" layer="schematicTrace">
                            <geometry x="0" y="0"/>
                            <connects>
                                <connect connectorId="connector1" modelIndex="85432257" layer="schematicTrace"/>
                            </connects>
                        </connector>
                        <connector connectorId="connector1" layer="schematicTrace">
                            <geometry x="0" y="0"/>
                            <connects>
                                <connect connectorId="connector0" modelIndex="85432341" layer="schematicTrace"/>
                            </connects>
                        </connector>
                    </connectors>
                </schematicView>
            </views>
        </instance>
        <instance moduleIdRef="ViaModuleID" modelIndex="85432355" path=":/resources/parts/core/via.fzp">
            <property name="hole size" value="0.4mm,0.3mm"/>
            <title>Via14</title>
            <views>
                <breadboardView layer="copper0">
                    <geometry z="-0.49696" x="5.17571" y="59.2108" wireFlags="0"/>
                    <connectors>
                        <connector connectorId="connector0" layer="copper0">
                            <geometry x="0" y="0"/>
                            <connects>
                                <connect connectorId="connector1" modelIndex="85432243" layer="breadboardWire"/>
                                <connect connectorId="connector0" modelIndex="85432452" layer="breadboardWire"/>
                            </connects>
                        </connector>
                    </connectors>
                </breadboardView>
                <pcbView layer="copper0">
                    <geometry z="5.50281" x="5.17571" y="59.2108" wireFlags="0"/>
                    <connectors>
                        <connector connectorId="connector0" layer="copper0">
                            <geometry x="0" y="0"/>
                            <connects>
                                <connect connectorId="connector0" modelIndex="85432452" layer="copper0trace"/>
                            </connects>
                        </connector>
                    </connectors>
                </pcbView>
                <schematicView layer="copper0">
                    <geometry z="-0.49707" x="5.17571" y="59.2108" wireFlags="0"/>
                    <connectors>
                        <connector connectorId="connector0" layer="copper0">
                            <geometry x="0" y="0"/>
                            <connects>
                                <connect connectorId="connector1" modelIndex="85432243" layer="schematicTrace"/>
                                <connect connectorId="connector0" modelIndex="85432452" layer="schematicTrace"/>
                            </connects>
                        </connector>
                    </connectors>
                </schematicView>
            </views>
        </instance>
        <instance moduleIdRef="ViaModuleID" modelIndex="85432361" path=":/resources/parts/core/via.fzp">
            <property name="hole size" value="0.4mm,0.3mm"/>
            <title>Via15</title>
            <views>
                <breadboardView layer="copper0">
                    <geometry z="-0.49697" x="5.17571" y="32.1933" wireFlags="0"/>
                    <connectors>
                        <connector connectorId="connector0" layer="copper0">
                            <geometry x="0" y="0"/>
                            <connects>
                                <connect connectorId="connector0" modelIndex="85432327" layer="breadboardWire"/>
                                <connect connectorId="connector1" modelIndex="85432452" layer="breadboardWire"/>
                            </connects>
                        </connector>
                    </connectors>
                </breadboardView>
                <pcbView layer="copper0">
                    <geometry z="5.50282" x="5.17571" y="32.1933" wireFlags="0"/>
                    <connectors>
                        <connector connectorId="connector0" layer="copper0">
                            <geometry x="0" y="0"/>
                            <connects>
                                <connect connectorId="connector1" modelIndex="85432452" layer="copper0trace"/>
                            </connects>
                        </connector>
                    </connectors>
                </pcbView>
                <schematicView layer="copper0">
                    <geometry z="-0.49708" x="5.17571" y="32.1933" wireFlags="0"/>
                    <connectors>
                        <connector connectorId="connector0" layer="copper0">
                            <geometry x="0" y="0"/>
                            <connects>
                                <connect connectorId="connector0" modelIndex="85432327" layer="schematicTrace"/>
                                <connect connectorId="connector1" modelIndex="85432452" layer="schematicTrace"/>
                            </connects>
                        </connector>
                    </connectors>
                </schematicView>
            </views>
        </instance>
        <instance moduleIdRef="WireModuleID" modelIndex="85432373" path=":/resources/parts/core/wire.fzp">
            <title>Wire9535</title>
            <views>
                <breadboardView layer="breadboardWire">
                    <geometry z="3.5036" x="8.94737" y="81.0526" x1="0" y1="0" x2="54.092" y2="-0.052591" wireFlags="4"/>
                    <wireExtras mils="22.2222" color="#418dd9" opacity="1" banded="0"/>
                    <connectors>
                        <connector connectorId="connector0" layer="breadboardWire">
                            <geometry x="0" y="0"/>
                            <connects>
                                <connect connectorId="connector0" modelIndex="85432440" layer="copper0"/>
                            </connects>
                        </connector>
                        <connector connectorId="connector1" layer="breadboardWire">
                            <geometry x="0" y="0"/>
                            <connects>
                                <connect connectorId="connector10" modelIndex="5775" layer="breadboard"/>
                            </connects>
                        </connector>
                    </connectors>
                </breadboardView>
                <pcbView layer="copper1trace">
                    <geometry z="9.50331" x="18.0702" y="81.0527" x1="0" y1="0" x2="44.9692" y2="-0.0526164" wireFlags="4"/>
                    <wireExtras mils="24" color="#f2c600" opacity="1" banded="0"/>
                    <connectors>
                        <connector connectorId="connector0" layer="copper1trace">
                            <geometry x="0" y="0"/>
                            <connects>
                                <connect connectorId="connector0" modelIndex="85432440" layer="copper1"/>
                            </connects>
                        </connector>
                        <connector connectorId="connector1" layer="copper1trace">
                            <geometry x="0" y="0"/>
                            <connects>
                                <connect connectorId="connector10" modelIndex="5775" layer="copper1"/>
                            </connects>
                        </connector>
                    </connectors>
                </pcbView>
                <schematicView layer="schematicTrace">
                    <geometry z="5.50349" x="8.94737" y="81.0526" x1="0" y1="0" x2="54.092" y2="-0.052591" wireFlags="4"/>
                    <wireExtras mils="9.7222" color="#404040" opacity="1" banded="0"/>
                    <connectors>
                        <connector connectorId="connector0" layer="schematicTrace">
                            <geometry x="0" y="0"/>
                            <connects>
                                <connect connectorId="connector0" modelIndex="85432440" layer="copper0"/>
                            </connects>
                        </connector>
                        <connector connectorId="connector1" layer="schematicTrace">
                            <geometry x="0" y="0"/>
                            <connects>
                                <connect connectorId="connector10" modelIndex="5775" layer="schematic"/>
                            </connects>
                        </connector>
                    </connectors>
                </schematicView>
            </views>
        </instance>
        <instance moduleIdRef="WireModuleID" modelIndex="85432387" path=":/resources/parts/core/wire.fzp">
            <title>Wire9541</title>
            <views>
                <breadboardView layer="breadboardWire">
                    <geometry z="3.50361" x="8.94737" y="71.9298" x1="0" y1="0" x2="54.092" y2="36.0702" wireFlags="4"/>
                    <wireExtras mils="22.2222" color="#418dd9" opacity="1" banded="0"/>
                    <connectors>
                        <connector connectorId="connector0" layer="breadboardWire">
                            <geometry x="0" y="0"/>
                            <connects>
                                <connect connectorId="connector1" modelIndex="85432299" layer="breadboardWire"/>
                            </connects>
                        </connector>
                        <connector connectorId="connector1" layer="breadboardWire">
                            <geometry x="0" y="0"/>
                            <connects>
                                <connect connectorId="connector0" modelIndex="85432422" layer="breadboardWire"/>
                            </connects>
                        </connector>
                    </connectors>
                </breadboardView>
                <pcbView layer="copper1trace">
                    <geometry z="9.5033" x="8.94737" y="71.9298" x1="0" y1="0" x2="0" y2="0" wireFlags="4"/>
                    <wireExtras mils="24" color="#f2c600" opacity="1" banded="0"/>
                    <connectors>
                        <connector connectorId="connector0" layer="copper1trace">
                            <geometry x="0" y="0"/>
                            <connects>
                                <connect connectorId="connector1" modelIndex="85432299" layer="copper1trace"/>
                            </connects>
                        </connector>
                        <connector connectorId="connector1" layer="copper1trace">
                            <geometry x="0" y="0"/>
                            <connects>
                                <connect connectorId="connector0" modelIndex="85432422" layer="copper1trace"/>
                            </connects>
                        </connector>
                    </connectors>
                </pcbView>
                <schematicView layer="schematicTrace">
                    <geometry z="5.5035" x="8.94737" y="71.9298" x1="0" y1="0" x2="54.092" y2="36.0702" wireFlags="4"/>
                    <wireExtras mils="9.7222" color="#404040" opacity="1" banded="0"/>
                    <connectors>
                        <connector connectorId="connector0" layer="schematicTrace">
                            <geometry x="0" y="0"/>
                            <connects>
                                <connect connectorId="connector1" modelIndex="85432299" layer="schematicTrace"/>
                            </connects>
                        </connector>
                        <connector connectorId="connector1" layer="schematicTrace">
                            <geometry x="0" y="0"/>
                            <connects>
                                <connect connectorId="connector0" modelIndex="85432422" layer="schematicTrace"/>
                            </connects>
                        </connector>
                    </connectors>
                </schematicView>
            </views>
        </instance>
        <instance moduleIdRef="WireModuleID" modelIndex="85432394" path=":/resources/parts/core/wire.fzp">
            <title>Wire9544</title>
            <views>
                <breadboardView layer="breadboardWire">
                    <geometry z="3.50362" x="0" y="81.0526" x1="0" y1="0" x2="63.0393" y2="35.9474" wireFlags="4"/>
                    <wireExtras mils="22.2222" color="#418dd9" opacity="1" banded="0"/>
                    <connectors>
                        <connector connectorId="connector0" layer="breadboardWire">
                            <geometry x="0" y="0"/>
                            <connects>
                                <connect connectorId="connector1" modelIndex="85432306" layer="breadboardWire"/>
                            </connects>
                        </connector>
                        <connector connectorId="connector1" layer="breadboardWire">
                            <geometry x="0" y="0"/>
                            <connects>
                                <connect connectorId="connector0" modelIndex="85432401" layer="breadboardWire"/>
                            </connects>
                        </connector>
                    </connectors>
                </breadboardView>
                <pcbView layer="copper1trace">
                    <geometry z="9.50329" x="0" y="81.0526" x1="0" y1="0" x2="0" y2="35.9649" wireFlags="4"/>
                    <wireExtras mils="24" color="#f2c600" opacity="1" banded="0"/>
                    <connectors>
                        <connector connectorId="connector0" layer="copper1trace">
                            <geometry x="0" y="0"/>
                            <connects>
                                <connect connectorId="connector1" modelIndex="85432306" layer="copper1trace"/>
                            </connects>
                        </connector>
                        <connector connectorId="connector1" layer="copper1trace">
                            <geometry x="0" y="0"/>
                            <connects>
                                <connect connectorId="connector0" modelIndex="85432401" layer="copper1trace"/>
                            </connects>
                        </connector>
                    </connectors>
                </pcbView>
                <schematicView layer="schematicTrace">
                    <geometry z="5.50351" x="0" y="81.0526" x1="0" y1="0" x2="63.0393" y2="35.9474" wireFlags="4"/>
                    <wireExtras mils="9.7222" color="#404040" opacity="1" banded="0"/>
                    <connectors>
                        <connector connectorId="connector0" layer="schematicTrace">
                            <geometry x="0" y="0"/>
                            <connects>
                                <connect connectorId="connector1" modelIndex="85432306" layer="schematicTrace"/>
                            </connects>
                        </connector>
                        <connector connectorId="connector1" layer="schematicTrace">
                            <geometry x="0" y="0"/>
                            <connects>
                                <connect connectorId="connector0" modelIndex="85432401" layer="schematicTrace"/>
                            </connects>
                        </connector>
                    </connectors>
                </schematicView>
            </views>
        </instance>
        <instance moduleIdRef="WireModuleID" modelIndex="85432401" path=":/resources/parts/core/wire.fzp">
            <title>Wire9547</title>
            <views>
                <breadboardView layer="breadboardWire">
                    <geometry z="3.50363" x="0" y="108.07" x1="0" y1="0" x2="63.0393" y2="8.92986" wireFlags="4"/>
                    <wireExtras mils="22.2222" color="#418dd9" opacity="1" banded="0"/>
                    <connectors>
                        <connector connectorId="connector0" layer="breadboardWire">
                            <geometry x="0" y="0"/>
                            <connects>
                                <connect connectorId="connector1" modelIndex="85432394" layer="breadboardWire"/>
                            </connects>
                        </connector>
                        <connector connectorId="connector1" layer="breadboardWire">
                            <geometry x="0" y="0"/>
                            <connects>
                                <connect connectorId="connector14" modelIndex="5775" layer="breadboard"/>
                            </connects>
                        </connector>
                    </connectors>
                </breadboardView>
                <pcbView layer="copper1trace">
                    <geometry z="9.50328" x="0" y="117.017" x1="0" y1="0" x2="63.0393" y2="-0.0174639" wireFlags="4"/>
                    <wireExtras mils="24" color="#f2c600" opacity="1" banded="0"/>
                    <connectors>
                        <connector connectorId="connector0" layer="copper1trace">
                            <geometry x="0" y="0"/>
                            <connects>
                                <connect connectorId="connector1" modelIndex="85432394" layer="copper1trace"/>
                            </connects>
                        </connector>
                        <connector connectorId="connector1" layer="copper1trace">
                            <geometry x="0" y="0"/>
                            <connects>
                                <connect connectorId="connector14" modelIndex="5775" layer="copper1"/>
                            </connects>
                        </connector>
                    </connectors>
                </pcbView>
                <schematicView layer="schematicTrace">
                    <geometry z="5.50352" x="0" y="108.07" x1="0" y1="0" x2="63.0393" y2="8.92986" wireFlags="4"/>
                    <wireExtras mils="9.7222" color="#404040" opacity="1" banded="0"/>
                    <connectors>
                        <connector connectorId="connector0" layer="schematicTrace">
                            <geometry x="0" y="0"/>
                            <connects>
                                <connect connectorId="connector1" modelIndex="85432394" layer="schematicTrace"/>
                            </connects>
                        </connector>
                        <connector connectorId="connector1" layer="schematicTrace">
                            <geometry x="0" y="0"/>
                            <connects>
                                <connect connectorId="connector14" modelIndex="5775" layer="schematic"/>
                            </connects>
                        </connector>
                    </connectors>
                </schematicView>
            </views>
        </instance>
        <instance moduleIdRef="WireModuleID" modelIndex="85432408" path=":/resources/parts/core/wire.fzp">
            <title>Wire9550</title>
            <views>
                <breadboardView layer="breadboardWire">
                    <geometry z="3.50364" x="8.94737" y="108.07" x1="0" y1="0" x2="54.092" y2="-0.070136" wireFlags="4"/>
                    <wireExtras mils="22.2222" color="#418dd9" opacity="1" banded="0"/>
                    <connectors>
                        <connector connectorId="connector0" layer="breadboardWire">
                            <geometry x="0" y="0"/>
                            <connects>
                                <connect connectorId="connector1" modelIndex="85432415" layer="breadboardWire"/>
                            </connects>
                        </connector>
                        <connector connectorId="connector1" layer="breadboardWire">
                            <geometry x="0" y="0"/>
                            <connects>
                                <connect connectorId="connector13" modelIndex="5775" layer="breadboard"/>
                            </connects>
                        </connector>
                    </connectors>
                </breadboardView>
                <pcbView layer="copper1trace">
                    <geometry z="9.50327" x="8.94737" y="108.07" x1="0" y1="0" x2="54.092" y2="-0.0700605" wireFlags="4"/>
                    <wireExtras mils="24" color="#f2c600" opacity="1" banded="0"/>
                    <connectors>
                        <connector connectorId="connector0" layer="copper1trace">
                            <geometry x="0" y="0"/>
                            <connects>
                                <connect connectorId="connector1" modelIndex="85432415" layer="copper1trace"/>
                            </connects>
                        </connector>
                        <connector connectorId="connector1" layer="copper1trace">
                            <geometry x="0" y="0"/>
                            <connects>
                                <connect connectorId="connector13" modelIndex="5775" layer="copper1"/>
                            </connects>
                        </connector>
                    </connectors>
                </pcbView>
                <schematicView layer="schematicTrace">
                    <geometry z="5.50353" x="8.94737" y="108.07" x1="0" y1="0" x2="54.092" y2="-0.070136" wireFlags="4"/>
                    <wireExtras mils="9.7222" color="#404040" opacity="1" banded="0"/>
                    <connectors>
                        <connector connectorId="connector0" layer="schematicTrace">
                            <geometry x="0" y="0"/>
                            <connects>
                                <connect connectorId="connector1" modelIndex="85432415" layer="schematicTrace"/>
                            </connects>
                        </connector>
                        <connector connectorId="connector1" layer="schematicTrace">
                            <geometry x="0" y="0"/>
                            <connects>
                                <connect connectorId="connector13" modelIndex="5775" layer="schematic"/>
                            </connects>
                        </connector>
                    </connectors>
                </schematicView>
            </views>
        </instance>
        <instance moduleIdRef="WireModuleID" modelIndex="85432415" path=":/resources/parts/core/wire.fzp">
            <title>Wire9553</title>
            <views>
                <breadboardView layer="breadboardWire">
                    <geometry z="3.50365" x="0" y="81.0526" x1="0" y1="0" x2="8.94737" y2="27.0175" wireFlags="4"/>
                    <wireExtras mils="22.2222" color="#418dd9" opacity="1" banded="0"/>
                    <connectors>
                        <connector connectorId="connector0" layer="breadboardWire">
                            <geometry x="0" y="0"/>
                            <connects>
                                <connect connectorId="connector1" modelIndex="85432422" layer="breadboardWire"/>
                            </connects>
                        </connector>
                        <connector connectorId="connector1" layer="breadboardWire">
                            <geometry x="0" y="0"/>
                            <connects>
                                <connect connectorId="connector0" modelIndex="85432408" layer="breadboardWire"/>
                            </connects>
                        </connector>
                    </connectors>
                </breadboardView>
                <pcbView layer="copper1trace">
                    <geometry z="9.50326" x="8.94737" y="81.0526" x1="0" y1="0" x2="-1.77636e-15" y2="27.0175" wireFlags="4"/>
                    <wireExtras mils="24" color="#f2c600" opacity="1" banded="0"/>
                    <connectors>
                        <connector connectorId="connector0" layer="copper1trace">
                            <geometry x="0" y="0"/>
                            <connects>
                                <connect connectorId="connector1" modelIndex="85432422" layer="copper1trace"/>
                            </connects>
                        </connector>
                        <connector connectorId="connector1" layer="copper1trace">
                            <geometry x="0" y="0"/>
                            <connects>
                                <connect connectorId="connector0" modelIndex="85432408" layer="copper1trace"/>
                            </connects>
                        </connector>
                    </connectors>
                </pcbView>
                <schematicView layer="schematicTrace">
                    <geometry z="5.50354" x="0" y="81.0526" x1="0" y1="0" x2="8.94737" y2="27.0175" wireFlags="4"/>
                    <wireExtras mils="9.7222" color="#404040" opacity="1" banded="0"/>
                    <connectors>
                        <connector connectorId="connector0" layer="schematicTrace">
                            <geometry x="0" y="0"/>
                            <connects>
                                <connect connectorId="connector1" modelIndex="85432422" layer="schematicTrace"/>
                            </connects>
                        </connector>
                        <connector connectorId="connector1" layer="schematicTrace">
                            <geometry x="0" y="0"/>
                            <connects>
                                <connect connectorId="connector0" modelIndex="85432408" layer="schematicTrace"/>
                            </connects>
                        </connector>
                    </connectors>
                </schematicView>
            </views>
        </instance>
        <instance moduleIdRef="WireModuleID" modelIndex="85432422" path=":/resources/parts/core/wire.fzp">
            <title>Wire9556</title>
            <views>
                <breadboardView layer="breadboardWire">
                    <geometry z="3.50366" x="8.94737" y="71.9298" x1="0" y1="0" x2="-8.94737" y2="9.12281" wireFlags="4"/>
                    <wireExtras mils="22.2222" color="#418dd9" opacity="1" banded="0"/>
                    <connectors>
                        <connector connectorId="connector0" layer="breadboardWire">
                            <geometry x="0" y="0"/>
                            <connects>
                                <connect connectorId="connector1" modelIndex="85432387" layer="breadboardWire"/>
                            </connects>
                        </connector>
                        <connector connectorId="connector1" layer="breadboardWire">
                            <geometry x="0" y="0"/>
                            <connects>
                                <connect connectorId="connector0" modelIndex="85432415" layer="breadboardWire"/>
                            </connects>
                        </connector>
                    </connectors>
                </breadboardView>
                <pcbView layer="copper1trace">
                    <geometry z="9.50325" x="8.94737" y="71.9298" x1="0" y1="0" x2="1.77636e-15" y2="9.12281" wireFlags="4"/>
                    <wireExtras mils="24" color="#f2c600" opacity="1" banded="0"/>
                    <connectors>
                        <connector connectorId="connector0" layer="copper1trace">
                            <geometry x="0" y="0"/>
                            <connects>
                                <connect connectorId="connector1" modelIndex="85432387" layer="copper1trace"/>
                            </connects>
                        </connector>
                        <connector connectorId="connector1" layer="copper1trace">
                            <geometry x="0" y="0"/>
                            <connects>
                                <connect connectorId="connector0" modelIndex="85432415" layer="copper1trace"/>
                            </connects>
                        </connector>
                    </connectors>
                </pcbView>
                <schematicView layer="schematicTrace">
                    <geometry z="5.50355" x="8.94737" y="71.9298" x1="0" y1="0" x2="-8.94737" y2="9.12281" wireFlags="4"/>
                    <wireExtras mils="9.7222" color="#404040" opacity="1" banded="0"/>
                    <connectors>
                        <connector connectorId="connector0" layer="schematicTrace">
                            <geometry x="0" y="0"/>
                            <connects>
                                <connect connectorId="connector1" modelIndex="85432387" layer="schematicTrace"/>
                            </connects>
                        </connector>
                        <connector connectorId="connector1" layer="schematicTrace">
                            <geometry x="0" y="0"/>
                            <connects>
                                <connect connectorId="connector0" modelIndex="85432415" layer="schematicTrace"/>
                            </connects>
                        </connector>
                    </connectors>
                </schematicView>
            </views>
        </instance>
        <instance moduleIdRef="ViaModuleID" modelIndex="85432440" path=":/resources/parts/core/via.fzp">
            <property name="hole size" value="0.4mm,0.3mm"/>
            <title>Via16</title>
            <views>
                <breadboardView layer="copper0">
                    <geometry z="-0.49698" x="14.2985" y="77.281" wireFlags="0"/>
                    <connectors>
                        <connector connectorId="connector0" layer="copper0">
                            <geometry x="0" y="0"/>
                            <connects>
                                <connect connectorId="connector0" modelIndex="85432373" layer="breadboardWire"/>
                                <connect connectorId="connector1" modelIndex="85432466" layer="breadboardWire"/>
                            </connects>
                        </connector>
                    </connectors>
                </breadboardView>
                <pcbView layer="copper0">
                    <geometry z="5.50283" x="14.2985" y="77.281" wireFlags="0"/>
                    <connectors>
                        <connector connectorId="connector0" layer="copper0">
                            <geometry x="0" y="0"/>
                            <connects>
                                <connect connectorId="connector1" modelIndex="85432466" layer="copper0trace"/>
                            </connects>
                        </connector>
                    </connectors>
                </pcbView>
                <schematicView layer="copper0">
                    <geometry z="-0.49709" x="14.2985" y="77.281" wireFlags="0"/>
                    <connectors>
                        <connector connectorId="connector0" layer="copper0">
                            <geometry x="0" y="0"/>
                            <connects>
                                <connect connectorId="connector0" modelIndex="85432373" layer="schematicTrace"/>
                                <connect connectorId="connector1" modelIndex="85432466" layer="schematicTrace"/>
                            </connects>
                        </connector>
                    </connectors>
                </schematicView>
            </views>
        </instance>
        <instance moduleIdRef="ViaModuleID" modelIndex="85432446" path=":/resources/parts/core/via.fzp">
            <property name="hole size" value="0.4mm,0.3mm"/>
            <title>Via17</title>
            <views>
                <breadboardView layer="copper0">
                    <geometry z="-0.49699" x="-12.719" y="86.2283" wireFlags="0"/>
                    <connectors>
                        <connector connectorId="connector0" layer="copper0">
                            <geometry x="0" y="0"/>
                            <connects>
                                <connect connectorId="connector1" modelIndex="85432285" layer="breadboardWire"/>
                                <connect connectorId="connector0" modelIndex="85432459" layer="breadboardWire"/>
                            </connects>
                        </connector>
                    </connectors>
                </breadboardView>
                <pcbView layer="copper0">
                    <geometry z="5.50284" x="-12.719" y="86.2283" wireFlags="0"/>
                    <connectors>
                        <connector connectorId="connector0" layer="copper0">
                            <geometry x="0" y="0"/>
                            <connects>
                                <connect connectorId="connector0" modelIndex="85432459" layer="copper0trace"/>
                            </connects>
                        </connector>
                    </connectors>
                </pcbView>
                <schematicView layer="copper0">
                    <geometry z="-0.4971" x="-12.719" y="86.2283" wireFlags="0"/>
                    <connectors>
                        <connector connectorId="connector0" layer="copper0">
                            <geometry x="0" y="0"/>
                            <connects>
                                <connect connectorId="connector1" modelIndex="85432285" layer="schematicTrace"/>
                                <connect connectorId="connector0" modelIndex="85432459" layer="schematicTrace"/>
                            </connects>
                        </connector>
                    </connectors>
                </schematicView>
            </views>
        </instance>
        <instance moduleIdRef="WireModuleID" modelIndex="85432452" path=":/resources/parts/core/wire.fzp">
            <title>Wire9568</title>
            <views>
                <breadboardView layer="breadboardWire">
                    <geometry z="3.50367" x="7.01754" y="62.2807" x1="0" y1="0" x2="1.05263" y2="-25.2632" wireFlags="4"/>
                    <wireExtras mils="22.2222" color="#418dd9" opacity="1" banded="0"/>
                    <connectors>
                        <connector connectorId="connector0" layer="breadboardWire">
                            <geometry x="0" y="0"/>
                            <connects>
                                <connect connectorId="connector0" modelIndex="85432355" layer="copper0"/>
                            </connects>
                        </connector>
                        <connector connectorId="connector1" layer="breadboardWire">
                            <geometry x="0" y="0"/>
                            <connects>
                                <connect connectorId="connector0" modelIndex="85432361" layer="copper0"/>
                            </connects>
                        </connector>
                    </connectors>
                </breadboardView>
                <pcbView layer="copper0trace" bottom="true">
                    <geometry z="6.50276" x="8.94737" y="62.9825" x1="0" y1="0" x2="0" y2="-27.0175" wireFlags="4"/>
                    <wireExtras mils="24" color="#f28a00" opacity="1" banded="0"/>
                    <connectors>
                        <connector connectorId="connector0" layer="copper0trace">
                            <geometry x="0" y="0"/>
                            <connects>
                                <connect connectorId="connector0" modelIndex="85432355" layer="copper0"/>
                            </connects>
                        </connector>
                        <connector connectorId="connector1" layer="copper0trace">
                            <geometry x="0" y="0"/>
                            <connects>
                                <connect connectorId="connector0" modelIndex="85432361" layer="copper0"/>
                            </connects>
                        </connector>
                    </connectors>
                </pcbView>
                <schematicView layer="schematicTrace">
                    <geometry z="5.50356" x="7.01754" y="62.2807" x1="0" y1="0" x2="1.05263" y2="-25.2632" wireFlags="4"/>
                    <wireExtras mils="9.7222" color="#404040" opacity="1" banded="0"/>
                    <connectors>
                        <connector connectorId="connector0" layer="schematicTrace">
                            <geometry x="0" y="0"/>
                            <connects>
                                <connect connectorId="connector0" modelIndex="85432355" layer="copper0"/>
                            </connects>
                        </connector>
                        <connector connectorId="connector1" layer="schematicTrace">
                            <geometry x="0" y="0"/>
                            <connects>
                                <connect connectorId="connector0" modelIndex="85432361" layer="copper0"/>
                            </connects>
                        </connector>
                    </connectors>
                </schematicView>
            </views>
        </instance>
        <instance moduleIdRef="WireModuleID" modelIndex="85432459" path=":/resources/parts/core/wire.fzp">
            <title>Wire9571</title>
            <views>
                <breadboardView layer="breadboardWire">
                    <geometry z="3.50368" x="-8.24561" y="90" x1="0" y1="0" x2="26.3158" y2="-9.29825" wireFlags="4"/>
                    <wireExtras mils="22.2222" color="#418dd9" opacity="1" banded="0"/>
                    <connectors>
                        <connector connectorId="connector0" layer="breadboardWire">
                            <geometry x="0" y="0"/>
                            <connects>
                                <connect connectorId="connector0" modelIndex="85432446" layer="copper0"/>
                            </connects>
                        </connector>
                        <connector connectorId="connector1" layer="breadboardWire">
                            <geometry x="0" y="0"/>
                            <connects>
                                <connect connectorId="connector0" modelIndex="85432466" layer="breadboardWire"/>
                            </connects>
                        </connector>
                    </connectors>
                </breadboardView>
                <pcbView layer="copper0trace" bottom="true">
                    <geometry z="6.5028" x="-8.94736" y="90" x1="0" y1="0" x2="8.94736" y2="-8.94737" wireFlags="4"/>
                    <wireExtras mils="24" color="#f28a00" opacity="1" banded="0"/>
                    <connectors>
                        <connector connectorId="connector0" layer="copper0trace">
                            <geometry x="0" y="0"/>
                            <connects>
                                <connect connectorId="connector0" modelIndex="85432446" layer="copper0"/>
                            </connects>
                        </connector>
                        <connector connectorId="connector1" layer="copper0trace">
                            <geometry x="0" y="0"/>
                            <connects>
                                <connect connectorId="connector0" modelIndex="85432466" layer="copper0trace"/>
                            </connects>
                        </connector>
                    </connectors>
                </pcbView>
                <schematicView layer="schematicTrace">
                    <geometry z="5.50357" x="-8.24561" y="90" x1="0" y1="0" x2="26.3158" y2="-9.29825" wireFlags="4"/>
                    <wireExtras mils="9.7222" color="#404040" opacity="1" banded="0"/>
                    <connectors>
                        <connector connectorId="connector0" layer="schematicTrace">
                            <geometry x="0" y="0"/>
                            <connects>
                                <connect connectorId="connector0" modelIndex="85432446" layer="copper0"/>
                            </connects>
                        </connector>
                        <connector connectorId="connector1" layer="schematicTrace">
                            <geometry x="0" y="0"/>
                            <connects>
                                <connect connectorId="connector0" modelIndex="85432466" layer="schematicTrace"/>
                            </connects>
                        </connector>
                    </connectors>
                </schematicView>
            </views>
        </instance>
        <instance moduleIdRef="WireModuleID" modelIndex="85432466" path=":/resources/parts/core/wire.fzp">
            <title>Wire9574</title>
            <views>
                <breadboardView layer="breadboardWire">
                    <geometry z="3.50369" x="0" y="81.0526" x1="0" y1="0" x2="18.0702" y2="3.45669e-06" wireFlags="4"/>
                    <wireExtras mils="22.2222" color="#418dd9" opacity="1" banded="0"/>
                    <connectors>
                        <connector connectorId="connector0" layer="breadboardWire">
                            <geometry x="0" y="0"/>
                            <connects>
                                <connect connectorId="connector1" modelIndex="85432459" layer="breadboardWire"/>
                            </connects>
                        </connector>
                        <connector connectorId="connector1" layer="breadboardWire">
                            <geometry x="0" y="0"/>
                            <connects>
                                <connect connectorId="connector0" modelIndex="85432440" layer="copper0"/>
                            </connects>
                        </connector>
                    </connectors>
                </breadboardView>
                <pcbView layer="copper0trace" bottom="true">
                    <geometry z="6.50279" x="0" y="81.0526" x1="0" y1="0" x2="18.0702" y2="3.45669e-06" wireFlags="4"/>
                    <wireExtras mils="24" color="#f28a00" opacity="1" banded="0"/>
                    <connectors>
                        <connector connectorId="connector0" layer="copper0trace">
                            <geometry x="0" y="0"/>
                            <connects>
                                <connect connectorId="connector1" modelIndex="85432459" layer="copper0trace"/>
                            </connects>
                        </connector>
                        <connector connectorId="connector1" layer="copper0trace">
                            <geometry x="0" y="0"/>
                            <connects>
                                <connect connectorId="connector0" modelIndex="85432440" layer="copper0"/>
                            </connects>
                        </connector>
                    </connectors>
                </pcbView>
                <schematicView layer="schematicTrace">
                    <geometry z="5.50358" x="0" y="81.0526" x1="0" y1="0" x2="18.0702" y2="3.45669e-06" wireFlags="4"/>
                    <wireExtras mils="9.7222" color="#404040" opacity="1" banded="0"/>
                    <connectors>
                        <connector connectorId="connector0" layer="schematicTrace">
                            <geometry x="0" y="0"/>
                            <connects>
                                <connect connectorId="connector1" modelIndex="85432459" layer="schematicTrace"/>
                            </connects>
                        </connector>
                        <connector connectorId="connector1" layer="schematicTrace">
                            <geometry x="0" y="0"/>
                            <connects>
                                <connect connectorId="connector0" modelIndex="85432440" layer="copper0"/>
                            </connects>
                        </connector>
                    </connectors>
                </schematicView>
            </views>
        </instance>
        <instance moduleIdRef="ViaModuleID" modelIndex="85433234" path=":/resources/parts/core/via.fzp">
            <property name="hole size" value="0.9mm,0.508mm"/>
            <title>Via18</title>
            <views>
                <breadboardView layer="copper0">
                    <geometry z="6.50274" x="374.625" y="-39.375" wireFlags="0"/>
                    <connectors>
                        <connector connectorId="connector0" layer="copper0">
                            <geometry x="0" y="0"/>
                            <connects>
                                <connect connectorId="connector0" modelIndex="85438991" layer="breadboardWire"/>
                            </connects>
                        </connector>
                    </connectors>
                </breadboardView>
                <pcbView layer="copper0">
                    <geometry z="5.50267" x="156.606" y="21.6055" wireFlags="0"/>
                </pcbView>
                <schematicView layer="copper0">
                    <geometry z="6.50263" x="293.625" y="-84.375" wireFlags="0"/>
                    <connectors>
                        <connector connectorId="connector0" layer="copper0">
                            <geometry x="0" y="0"/>
                            <connects>
                                <connect connectorId="connector0" modelIndex="85438991" layer="schematicTrace"/>
                            </connects>
                        </connector>
                    </connectors>
                </schematicView>
            </views>
        </instance>
        <instance moduleIdRef="ViaModuleID" modelIndex="85433242" path=":/resources/parts/core/via.fzp">
            <property name="hole size" value="0.9mm,0.508mm"/>
            <title>Via19</title>
            <views>
                <breadboardView layer="copper0">
                    <geometry z="6.50275" x="410.625" y="-39.375" wireFlags="0"/>
                    <connectors>
                        <connector connectorId="connector0" layer="copper0">
                            <geometry x="0" y="0"/>
                            <connects>
                                <connect connectorId="connector0" modelIndex="85439007" layer="breadboardWire"/>
                                <connect connectorId="connector1" modelIndex="85439667" layer="breadboardWire"/>
                            </connects>
                        </connector>
                    </connectors>
                </breadboardView>
                <pcbView layer="copper0">
                    <geometry z="5.50268" x="192.606" y="21.6055" wireFlags="0"/>
                    <connectors>
                        <connector connectorId="connector0" layer="copper0">
                            <geometry x="0" y="0"/>
                            <connects>
                                <connect connectorId="connector1" modelIndex="85439667" layer="copper0trace"/>
                            </connects>
                        </connector>
                    </connectors>
                </pcbView>
                <schematicView layer="copper0">
                    <geometry z="6.50264" x="329.625" y="-84.375" wireFlags="0"/>
                    <connectors>
                        <connector connectorId="connector0" layer="copper0">
                            <geometry x="0" y="0"/>
                            <connects>
                                <connect connectorId="connector0" modelIndex="85439007" layer="schematicTrace"/>
                                <connect connectorId="connector1" modelIndex="85439667" layer="schematicTrace"/>
                            </connects>
                        </connector>
                    </connectors>
                </schematicView>
            </views>
        </instance>
        <instance moduleIdRef="ViaModuleID" modelIndex="85433248" path=":/resources/parts/core/via.fzp">
            <property name="hole size" value="0.9mm,0.508mm"/>
            <title>Via20</title>
            <views>
                <breadboardView layer="copper0">
                    <geometry z="6.50277" x="446.625" y="-39.375" wireFlags="0"/>
                    <connectors>
                        <connector connectorId="connector0" layer="copper0">
                            <geometry x="0" y="0"/>
                            <connects>
                                <connect connectorId="connector0" modelIndex="85439071" layer="breadboardWire"/>
                            </connects>
                        </connector>
                    </connectors>
                </breadboardView>
                <pcbView layer="copper0">
                    <geometry z="5.50269" x="228.606" y="21.6055" wireFlags="0"/>
                </pcbView>
                <schematicView layer="copper0">
                    <geometry z="6.50266" x="365.625" y="-84.375" wireFlags="0"/>
                    <connectors>
                        <connector connectorId="connector0" layer="copper0">
                            <geometry x="0" y="0"/>
                            <connects>
                                <connect connectorId="connector0" modelIndex="85439071" layer="schematicTrace"/>
                            </connects>
                        </connector>
                    </connectors>
                </schematicView>
            </views>
        </instance>
        <instance moduleIdRef="ViaModuleID" modelIndex="85433259" path=":/resources/parts/core/via.fzp">
            <property name="hole size" value="0.9mm,0.508mm"/>
            <title>Via21</title>
            <views>
                <breadboardView layer="copper0">
                    <geometry z="6.50278" x="482.625" y="-39.375" wireFlags="0"/>
                    <connectors>
                        <connector connectorId="connector0" layer="copper0">
                            <geometry x="0" y="0"/>
                            <connects>
                                <connect connectorId="connector0" modelIndex="85439125" layer="breadboardWire"/>
                                <connect connectorId="connector0" modelIndex="85439312" layer="breadboardWire"/>
                            </connects>
                        </connector>
                    </connectors>
                </breadboardView>
                <pcbView layer="copper0">
                    <geometry z="5.50272" x="264.606" y="21.6055" wireFlags="0"/>
                    <connectors>
                        <connector connectorId="connector0" layer="copper0">
                            <geometry x="0" y="0"/>
                            <connects>
                                <connect connectorId="connector0" modelIndex="85439312" layer="copper0trace"/>
                            </connects>
                        </connector>
                    </connectors>
                </pcbView>
                <schematicView layer="copper0">
                    <geometry z="6.50267" x="401.625" y="-84.375" wireFlags="0"/>
                    <connectors>
                        <connector connectorId="connector0" layer="copper0">
                            <geometry x="0" y="0"/>
                            <connects>
                                <connect connectorId="connector0" modelIndex="85439125" layer="schematicTrace"/>
                                <connect connectorId="connector0" modelIndex="85439312" layer="schematicTrace"/>
                            </connects>
                        </connector>
                    </connectors>
                </schematicView>
            </views>
        </instance>
        <instance moduleIdRef="ViaModuleID" modelIndex="85433265" path=":/resources/parts/core/via.fzp">
            <property name="hole size" value="0.9mm,0.508mm"/>
            <title>Via22</title>
            <views>
                <breadboardView layer="copper0">
                    <geometry z="6.50279" x="518.625" y="-39.375" wireFlags="0"/>
                    <connectors>
                        <connector connectorId="connector0" layer="copper0">
                            <geometry x="0" y="0"/>
                            <connects>
                                <connect connectorId="connector0" modelIndex="85439161" layer="breadboardWire"/>
                            </connects>
                        </connector>
                    </connectors>
                </breadboardView>
                <pcbView layer="copper0">
                    <geometry z="5.50273" x="300.606" y="21.6055" wireFlags="0"/>
                </pcbView>
                <schematicView layer="copper0">
                    <geometry z="6.50268" x="437.625" y="-84.375" wireFlags="0"/>
                    <connectors>
                        <connector connectorId="connector0" layer="copper0">
                            <geometry x="0" y="0"/>
                            <connects>
                                <connect connectorId="connector0" modelIndex="85439161" layer="schematicTrace"/>
                            </connects>
                        </connector>
                    </connectors>
                </schematicView>
            </views>
        </instance>
        <instance moduleIdRef="screw_terminal_2_3.5mm_hs_1.0mm_0.508mm" modelIndex="85433317" path="/home/blanchou/.config/Fritzing/partfactory/2809a816e61f316573402a49ee08d09b/core/screw_terminal_2_3.5mm_hs_1.0mm_0.508mm.fzp">
            <property name="hole size" value="1.0mm,0.508mm"/>
            <title>J6</title>
            <views>
                <breadboardView layer="breadboard">
                    <geometry z="2.50432" x="80.7923" y="4.52523"/>
                    <connectors>
                        <connector connectorId="connector0" layer="breadboard">
                            <geometry x="0" y="0"/>
                            <connects>
                                <connect connectorId="connector0" modelIndex="85434568" layer="breadboardWire"/>
                                <connect connectorId="connector0" modelIndex="85434923" layer="breadboardWire"/>
                            </connects>
                        </connector>
                        <connector connectorId="connector1" layer="breadboard">
                            <geometry x="0" y="0"/>
                            <connects>
                                <connect connectorId="connector0" modelIndex="85431763" layer="breadboardWire"/>
                                <connect connectorId="connector0" modelIndex="85434895" layer="breadboardWire"/>
                                <connect connectorId="connector0" modelIndex="85435458" layer="breadboardWire"/>
                            </connects>
                        </connector>
                    </connectors>
                </breadboardView>
                <pcbView layer="copper0">
                    <geometry z="5.50453" x="323.28" y="45.5492"/>
                    <titleGeometry visible="true" x="347.085" y="54.9891" z="13.0056" xOffset="23.8046" yOffset="9.43994" textColor="#000000" fontSize="5">
                        <displayKey key=""/>
                    </titleGeometry>
                    <connectors>
                        <connector connectorId="connector0" layer="copper0">
                            <geometry x="0" y="0"/>
                            <connects>
                                <connect connectorId="connector0" modelIndex="85434923" layer="copper0trace"/>
                            </connects>
                        </connector>
                    </connectors>
                </pcbView>
                <schematicView layer="schematic">
                    <geometry z="2.50431" x="-198" y="85.5"/>
                    <titleGeometry visible="true" x="-178.75" y="76" z="7.00461" xOffset="19.25" yOffset="-9.5" textColor="#000000" fontSize="5">
                        <displayKey key=""/>
                        <displayKey key="part number"/>
                    </titleGeometry>
                    <connectors>
                        <connector connectorId="connector0" layer="schematic">
                            <geometry x="0" y="0"/>
                            <connects>
                                <connect connectorId="connector0" modelIndex="85434568" layer="schematicTrace"/>
                                <connect connectorId="connector0" modelIndex="85434923" layer="schematicTrace"/>
                            </connects>
                        </connector>
                        <connector connectorId="connector1" layer="schematic">
                            <geometry x="0" y="0"/>
                            <connects>
                                <connect connectorId="connector0" modelIndex="85431763" layer="schematicTrace"/>
                                <connect connectorId="connector0" modelIndex="85434895" layer="schematicTrace"/>
                                <connect connectorId="connector0" modelIndex="85435458" layer="schematicTrace"/>
                            </connects>
                        </connector>
                    </connectors>
                </schematicView>
            </views>
        </instance>
        <instance moduleIdRef="WireModuleID" modelIndex="85433346" path=":/resources/parts/core/wire.fzp">
            <title>Wire9790</title>
            <views>
                <breadboardView layer="breadboardWire">
                    <geometry z="3.50282" x="234.166" y="9.10185" x1="0" y1="0" x2="-0.165699" y2="8.80816" wireFlags="4"/>
                    <wireExtras mils="22.2222" color="#418dd9" opacity="1" banded="0"/>
                    <connectors>
                        <connector connectorId="connector0" layer="breadboardWire">
                            <geometry x="0" y="0"/>
                            <connects>
                                <connect connectorId="connector1" modelIndex="85433736" layer="breadboardWire"/>
                                <connect connectorId="connector0" modelIndex="85439221" layer="breadboardWire"/>
                            </connects>
                        </connector>
                        <connector connectorId="connector1" layer="breadboardWire">
                            <geometry x="0" y="0"/>
                            <connects>
                                <connect connectorId="connector0" modelIndex="85433702" layer="breadboardWire"/>
                            </connects>
                        </connector>
                    </connectors>
                </breadboardView>
                <pcbView layer="copper1trace">
                    <geometry z="9.50542" x="242.913" y="9.05427" x1="0" y1="0" x2="0" y2="8.85574" wireFlags="4"/>
                    <wireExtras mils="24" color="#f2c600" opacity="1" banded="0"/>
                    <connectors>
                        <connector connectorId="connector0" layer="copper1trace">
                            <geometry x="0" y="0"/>
                            <connects>
                                <connect connectorId="connector1" modelIndex="85433736" layer="copper1trace"/>
                                <connect connectorId="connector0" modelIndex="85439221" layer="copper1trace"/>
                            </connects>
                        </connector>
                        <connector connectorId="connector1" layer="copper1trace">
                            <geometry x="0" y="0"/>
                            <connects>
                                <connect connectorId="connector0" modelIndex="85433702" layer="copper1trace"/>
                            </connects>
                        </connector>
                    </connectors>
                </pcbView>
                <schematicView layer="schematicTrace">
                    <geometry z="5.50271" x="234.166" y="9.10185" x1="0" y1="0" x2="-0.165699" y2="8.80816" wireFlags="4"/>
                    <wireExtras mils="9.7222" color="#404040" opacity="1" banded="0"/>
                    <connectors>
                        <connector connectorId="connector0" layer="schematicTrace">
                            <geometry x="0" y="0"/>
                            <connects>
                                <connect connectorId="connector1" modelIndex="85433736" layer="schematicTrace"/>
                                <connect connectorId="connector0" modelIndex="85439221" layer="schematicTrace"/>
                            </connects>
                        </connector>
                        <connector connectorId="connector1" layer="schematicTrace">
                            <geometry x="0" y="0"/>
                            <connects>
                                <connect connectorId="connector0" modelIndex="85433702" layer="schematicTrace"/>
                            </connects>
                        </connector>
                    </connectors>
                </schematicView>
            </views>
        </instance>
        <instance moduleIdRef="WireModuleID" modelIndex="85433367" path=":/resources/parts/core/wire.fzp">
            <title>Wire9799</title>
            <views>
                <breadboardView layer="breadboardWire">
                    <geometry z="3.50283" x="162.178" y="9.10185" x1="0" y1="0" x2="-0.178367" y2="8.80816" wireFlags="4"/>
                    <wireExtras mils="22.2222" color="#418dd9" opacity="1" banded="0"/>
                    <connectors>
                        <connector connectorId="connector0" layer="breadboardWire">
                            <geometry x="0" y="0"/>
                            <connects>
                                <connect connectorId="connector1" modelIndex="85433374" layer="breadboardWire"/>
                            </connects>
                        </connector>
                        <connector connectorId="connector1" layer="breadboardWire">
                            <geometry x="0" y="0"/>
                            <connects>
                                <connect connectorId="connector0" modelIndex="85433674" layer="breadboardWire"/>
                            </connects>
                        </connector>
                    </connectors>
                </breadboardView>
                <pcbView layer="copper1trace">
                    <geometry z="9.50531" x="170.957" y="8.94901" x1="0" y1="0" x2="0.0392866" y2="9.15952" wireFlags="4"/>
                    <wireExtras mils="24" color="#f2c600" opacity="1" banded="0"/>
                    <connectors>
                        <connector connectorId="connector0" layer="copper1trace">
                            <geometry x="0" y="0"/>
                            <connects>
                                <connect connectorId="connector1" modelIndex="85433374" layer="copper1trace"/>
                            </connects>
                        </connector>
                        <connector connectorId="connector1" layer="copper1trace">
                            <geometry x="0" y="0"/>
                            <connects>
                                <connect connectorId="connector0" modelIndex="85433674" layer="copper1trace"/>
                            </connects>
                        </connector>
                    </connectors>
                </pcbView>
                <schematicView layer="schematicTrace">
                    <geometry z="5.50272" x="162.178" y="9.10185" x1="0" y1="0" x2="-0.178367" y2="8.80816" wireFlags="4"/>
                    <wireExtras mils="9.7222" color="#404040" opacity="1" banded="0"/>
                    <connectors>
                        <connector connectorId="connector0" layer="schematicTrace">
                            <geometry x="0" y="0"/>
                            <connects>
                                <connect connectorId="connector1" modelIndex="85433374" layer="schematicTrace"/>
                            </connects>
                        </connector>
                        <connector connectorId="connector1" layer="schematicTrace">
                            <geometry x="0" y="0"/>
                            <connects>
                                <connect connectorId="connector0" modelIndex="85433674" layer="schematicTrace"/>
                            </connects>
                        </connector>
                    </connectors>
                </schematicView>
            </views>
        </instance>
        <instance moduleIdRef="WireModuleID" modelIndex="85433374" path=":/resources/parts/core/wire.fzp">
            <title>Wire9802</title>
            <views>
                <breadboardView layer="breadboardWire">
                    <geometry z="3.50284" x="170.866" y="9.10185" x1="0" y1="0" x2="-8.68813" y2="0" wireFlags="4"/>
                    <wireExtras mils="22.2222" color="#418dd9" opacity="1" banded="0"/>
                    <connectors>
                        <connector connectorId="connector0" layer="breadboardWire">
                            <geometry x="0" y="0"/>
                            <connects>
                                <connect connectorId="connector1" modelIndex="85433575" layer="breadboardWire"/>
                            </connects>
                        </connector>
                        <connector connectorId="connector1" layer="breadboardWire">
                            <geometry x="0" y="0"/>
                            <connects>
                                <connect connectorId="connector0" modelIndex="85433367" layer="breadboardWire"/>
                            </connects>
                        </connector>
                    </connectors>
                </breadboardView>
                <pcbView layer="copper1trace">
                    <geometry z="9.5053" x="172.736" y="9" x1="0" y1="0" x2="-1.77892" y2="-0.05099" wireFlags="4"/>
                    <wireExtras mils="24" color="#f2c600" opacity="1" banded="0"/>
                    <connectors>
                        <connector connectorId="connector0" layer="copper1trace">
                            <geometry x="0" y="0"/>
                            <connects>
                                <connect connectorId="connector1" modelIndex="85433575" layer="copper1trace"/>
                            </connects>
                        </connector>
                        <connector connectorId="connector1" layer="copper1trace">
                            <geometry x="0" y="0"/>
                            <connects>
                                <connect connectorId="connector0" modelIndex="85433367" layer="copper1trace"/>
                            </connects>
                        </connector>
                    </connectors>
                </pcbView>
                <schematicView layer="schematicTrace">
                    <geometry z="5.50273" x="170.866" y="9.10185" x1="0" y1="0" x2="-8.68813" y2="0" wireFlags="4"/>
                    <wireExtras mils="9.7222" color="#404040" opacity="1" banded="0"/>
                    <connectors>
                        <connector connectorId="connector0" layer="schematicTrace">
                            <geometry x="0" y="0"/>
                            <connects>
                                <connect connectorId="connector1" modelIndex="85433575" layer="schematicTrace"/>
                            </connects>
                        </connector>
                        <connector connectorId="connector1" layer="schematicTrace">
                            <geometry x="0" y="0"/>
                            <connects>
                                <connect connectorId="connector0" modelIndex="85433367" layer="schematicTrace"/>
                            </connects>
                        </connector>
                    </connectors>
                </schematicView>
            </views>
        </instance>
        <instance moduleIdRef="WireModuleID" modelIndex="85433421" path=":/resources/parts/core/wire.fzp">
            <title>Wire9821</title>
            <views>
                <breadboardView layer="breadboardWire">
                    <geometry z="3.50287" x="306.153" y="9.10185" x1="0" y1="0" x2="-0.153031" y2="8.89815" wireFlags="4"/>
                    <wireExtras mils="22.2222" color="#418dd9" opacity="1" banded="0"/>
                    <connectors>
                        <connector connectorId="connector0" layer="breadboardWire">
                            <geometry x="0" y="0"/>
                            <connects>
                                <connect connectorId="connector1" modelIndex="85433743" layer="breadboardWire"/>
                                <connect connectorId="connector0" modelIndex="85439152" layer="breadboardWire"/>
                            </connects>
                        </connector>
                        <connector connectorId="connector1" layer="breadboardWire">
                            <geometry x="0" y="0"/>
                            <connects>
                                <connect connectorId="connector3" modelIndex="85431613" layer="breadboard"/>
                            </connects>
                        </connector>
                    </connectors>
                </breadboardView>
                <pcbView layer="copper1trace">
                    <geometry z="9.50345" x="306.034" y="9.05427" x1="0" y1="0" x2="-0.0342382" y2="8.94573" wireFlags="4"/>
                    <wireExtras mils="24" color="#f2c600" opacity="1" banded="0"/>
                    <connectors>
                        <connector connectorId="connector0" layer="copper1trace">
                            <geometry x="0" y="0"/>
                            <connects>
                                <connect connectorId="connector1" modelIndex="85433743" layer="copper1trace"/>
                                <connect connectorId="connector0" modelIndex="85439152" layer="copper1trace"/>
                            </connects>
                        </connector>
                        <connector connectorId="connector1" layer="copper1trace">
                            <geometry x="0" y="0"/>
                            <connects>
                                <connect connectorId="connector3" modelIndex="85431613" layer="copper1"/>
                            </connects>
                        </connector>
                    </connectors>
                </pcbView>
                <schematicView layer="schematicTrace">
                    <geometry z="5.50276" x="306.153" y="9.10185" x1="0" y1="0" x2="-0.153031" y2="8.89815" wireFlags="4"/>
                    <wireExtras mils="9.7222" color="#404040" opacity="1" banded="0"/>
                    <connectors>
                        <connector connectorId="connector0" layer="schematicTrace">
                            <geometry x="0" y="0"/>
                            <connects>
                                <connect connectorId="connector1" modelIndex="85433743" layer="schematicTrace"/>
                                <connect connectorId="connector0" modelIndex="85439152" layer="schematicTrace"/>
                            </connects>
                        </connector>
                        <connector connectorId="connector1" layer="schematicTrace">
                            <geometry x="0" y="0"/>
                            <connects>
                                <connect connectorId="connector3" modelIndex="85431613" layer="schematic"/>
                            </connects>
                        </connector>
                    </connectors>
                </schematicView>
            </views>
        </instance>
        <instance moduleIdRef="WireModuleID" modelIndex="85433575" path=":/resources/parts/core/wire.fzp">
            <title>Wire9881</title>
            <views>
                <breadboardView layer="breadboardWire">
                    <geometry z="3.50288" x="170.866" y="0" x1="0" y1="0" x2="0" y2="9.10185" wireFlags="4"/>
                    <wireExtras mils="22.2222" color="#418dd9" opacity="1" banded="0"/>
                    <connectors>
                        <connector connectorId="connector0" layer="breadboardWire">
                            <geometry x="0" y="0"/>
                            <connects>
                                <connect connectorId="connector1" modelIndex="85439781" layer="breadboardWire"/>
                            </connects>
                        </connector>
                        <connector connectorId="connector1" layer="breadboardWire">
                            <geometry x="0" y="0"/>
                            <connects>
                                <connect connectorId="connector0" modelIndex="85433374" layer="breadboardWire"/>
                                <connect connectorId="connector0" modelIndex="85439343" layer="breadboard"/>
                            </connects>
                        </connector>
                    </connectors>
                </breadboardView>
                <pcbView layer="copper1trace">
                    <geometry z="9.50529" x="172.736" y="0" x1="0" y1="0" x2="-2.3622e-05" y2="9" wireFlags="4"/>
                    <wireExtras mils="24" color="#f2c600" opacity="1" banded="0"/>
                    <connectors>
                        <connector connectorId="connector0" layer="copper1trace">
                            <geometry x="0" y="0"/>
                            <connects>
                                <connect connectorId="connector1" modelIndex="85439781" layer="copper1trace"/>
                            </connects>
                        </connector>
                        <connector connectorId="connector1" layer="copper1trace">
                            <geometry x="0" y="0"/>
                            <connects>
                                <connect connectorId="connector0" modelIndex="85433374" layer="copper1trace"/>
                                <connect connectorId="connector0" modelIndex="85439343" layer="copper1"/>
                            </connects>
                        </connector>
                    </connectors>
                </pcbView>
                <schematicView layer="schematicTrace">
                    <geometry z="5.50277" x="170.866" y="0" x1="0" y1="0" x2="0" y2="9.10185" wireFlags="4"/>
                    <wireExtras mils="9.7222" color="#404040" opacity="1" banded="0"/>
                    <connectors>
                        <connector connectorId="connector0" layer="schematicTrace">
                            <geometry x="0" y="0"/>
                            <connects>
                                <connect connectorId="connector1" modelIndex="85439781" layer="schematicTrace"/>
                            </connects>
                        </connector>
                        <connector connectorId="connector1" layer="schematicTrace">
                            <geometry x="0" y="0"/>
                            <connects>
                                <connect connectorId="connector0" modelIndex="85433374" layer="schematicTrace"/>
                                <connect connectorId="connector0" modelIndex="85439343" layer="schematic"/>
                            </connects>
                        </connector>
                    </connectors>
                </schematicView>
            </views>
        </instance>
        <instance moduleIdRef="WireModuleID" modelIndex="85433586" path=":/resources/parts/core/wire.fzp">
            <title>Wire9886</title>
            <views>
                <breadboardView layer="breadboardWire">
                    <geometry z="3.50289" x="189.07" y="0" x1="0" y1="0" x2="-18.2037" y2="0" wireFlags="4"/>
                    <wireExtras mils="22.2222" color="#418dd9" opacity="1" banded="0"/>
                    <connectors>
                        <connector connectorId="connector0" layer="breadboardWire">
                            <geometry x="0" y="0"/>
                            <connects>
                                <connect connectorId="connector1" modelIndex="85418888" layer="breadboardWire"/>
                            </connects>
                        </connector>
                        <connector connectorId="connector1" layer="breadboardWire">
                            <geometry x="0" y="0"/>
                            <connects>
                                <connect connectorId="connector0" modelIndex="85439788" layer="breadboardWire"/>
                            </connects>
                        </connector>
                    </connectors>
                </breadboardView>
                <pcbView layer="copper1trace">
                    <geometry z="9.50528" x="192.402" y="0" x1="0" y1="0" x2="-19.6658" y2="0" wireFlags="4"/>
                    <wireExtras mils="24" color="#f2c600" opacity="1" banded="0"/>
                    <connectors>
                        <connector connectorId="connector0" layer="copper1trace">
                            <geometry x="0" y="0"/>
                            <connects>
                                <connect connectorId="connector1" modelIndex="85418888" layer="copper1trace"/>
                            </connects>
                        </connector>
                        <connector connectorId="connector1" layer="copper1trace">
                            <geometry x="0" y="0"/>
                            <connects>
                                <connect connectorId="connector0" modelIndex="85439788" layer="copper1trace"/>
                            </connects>
                        </connector>
                    </connectors>
                </pcbView>
                <schematicView layer="schematicTrace">
                    <geometry z="5.50278" x="189.07" y="0" x1="0" y1="0" x2="-18.2037" y2="0" wireFlags="4"/>
                    <wireExtras mils="9.7222" color="#404040" opacity="1" banded="0"/>
                    <connectors>
                        <connector connectorId="connector0" layer="schematicTrace">
                            <geometry x="0" y="0"/>
                            <connects>
                                <connect connectorId="connector1" modelIndex="85418888" layer="schematicTrace"/>
                            </connects>
                        </connector>
                        <connector connectorId="connector1" layer="schematicTrace">
                            <geometry x="0" y="0"/>
                            <connects>
                                <connect connectorId="connector0" modelIndex="85439788" layer="schematicTrace"/>
                            </connects>
                        </connector>
                    </connectors>
                </schematicView>
            </views>
        </instance>
        <instance moduleIdRef="WireModuleID" modelIndex="85433674" path=":/resources/parts/core/wire.fzp">
            <title>Wire9924</title>
            <views>
                <breadboardView layer="breadboardWire">
                    <geometry z="3.50291" x="170.866" y="18.2037" x1="0" y1="0" x2="-8.86648" y2="-0.203692" wireFlags="4"/>
                    <wireExtras mils="22.2222" color="#418dd9" opacity="1" banded="0"/>
                    <connectors>
                        <connector connectorId="connector0" layer="breadboardWire">
                            <geometry x="0" y="0"/>
                            <connects>
                                <connect connectorId="connector1" modelIndex="85433367" layer="breadboardWire"/>
                            </connects>
                        </connector>
                        <connector connectorId="connector1" layer="breadboardWire">
                            <geometry x="0" y="0"/>
                            <connects>
                                <connect connectorId="connector3" modelIndex="6563" layer="breadboard"/>
                            </connects>
                        </connector>
                    </connectors>
                </breadboardView>
                <pcbView layer="copper1trace">
                    <geometry z="9.50525" x="170.996" y="18.1085" x1="0" y1="0" x2="-8.99631" y2="-0.108533" wireFlags="4"/>
                    <wireExtras mils="24" color="#f2c600" opacity="1" banded="0"/>
                    <connectors>
                        <connector connectorId="connector0" layer="copper1trace">
                            <geometry x="0" y="0"/>
                            <connects>
                                <connect connectorId="connector1" modelIndex="85433367" layer="copper1trace"/>
                            </connects>
                        </connector>
                        <connector connectorId="connector1" layer="copper1trace">
                            <geometry x="0" y="0"/>
                            <connects>
                                <connect connectorId="connector3" modelIndex="6563" layer="copper1"/>
                            </connects>
                        </connector>
                    </connectors>
                </pcbView>
                <schematicView layer="schematicTrace">
                    <geometry z="5.5028" x="170.866" y="18.2037" x1="0" y1="0" x2="-8.86648" y2="-0.203692" wireFlags="4"/>
                    <wireExtras mils="9.7222" color="#404040" opacity="1" banded="0"/>
                    <connectors>
                        <connector connectorId="connector0" layer="schematicTrace">
                            <geometry x="0" y="0"/>
                            <connects>
                                <connect connectorId="connector1" modelIndex="85433367" layer="schematicTrace"/>
                            </connects>
                        </connector>
                        <connector connectorId="connector1" layer="schematicTrace">
                            <geometry x="0" y="0"/>
                            <connects>
                                <connect connectorId="connector3" modelIndex="6563" layer="schematic"/>
                            </connects>
                        </connector>
                    </connectors>
                </schematicView>
            </views>
        </instance>
        <instance moduleIdRef="WireModuleID" modelIndex="85433702" path=":/resources/parts/core/wire.fzp">
            <title>Wire9936</title>
            <views>
                <breadboardView layer="breadboardWire">
                    <geometry z="3.50292" x="242.854" y="18.2037" x1="0" y1="0" x2="-8.85383" y2="-0.293682" wireFlags="4"/>
                    <wireExtras mils="22.2222" color="#418dd9" opacity="1" banded="0"/>
                    <connectors>
                        <connector connectorId="connector0" layer="breadboardWire">
                            <geometry x="0" y="0"/>
                            <connects>
                                <connect connectorId="connector1" modelIndex="85433346" layer="breadboardWire"/>
                            </connects>
                        </connector>
                        <connector connectorId="connector1" layer="breadboardWire">
                            <geometry x="0" y="0"/>
                            <connects>
                                <connect connectorId="connector3" modelIndex="6557" layer="breadboard"/>
                            </connects>
                        </connector>
                    </connectors>
                </breadboardView>
                <pcbView layer="copper1trace">
                    <geometry z="9.50541" x="242.913" y="17.91" x1="0" y1="0" x2="-8.91301" y2="0" wireFlags="4"/>
                    <wireExtras mils="24" color="#f2c600" opacity="1" banded="0"/>
                    <connectors>
                        <connector connectorId="connector0" layer="copper1trace">
                            <geometry x="0" y="0"/>
                            <connects>
                                <connect connectorId="connector1" modelIndex="85433346" layer="copper1trace"/>
                            </connects>
                        </connector>
                        <connector connectorId="connector1" layer="copper1trace">
                            <geometry x="0" y="0"/>
                            <connects>
                                <connect connectorId="connector3" modelIndex="6557" layer="copper1"/>
                            </connects>
                        </connector>
                    </connectors>
                </pcbView>
                <schematicView layer="schematicTrace">
                    <geometry z="5.50281" x="242.854" y="18.2037" x1="0" y1="0" x2="-8.85383" y2="-0.293682" wireFlags="4"/>
                    <wireExtras mils="9.7222" color="#404040" opacity="1" banded="0"/>
                    <connectors>
                        <connector connectorId="connector0" layer="schematicTrace">
                            <geometry x="0" y="0"/>
                            <connects>
                                <connect connectorId="connector1" modelIndex="85433346" layer="schematicTrace"/>
                            </connects>
                        </connector>
                        <connector connectorId="connector1" layer="schematicTrace">
                            <geometry x="0" y="0"/>
                            <connects>
                                <connect connectorId="connector3" modelIndex="6557" layer="schematic"/>
                            </connects>
                        </connector>
                    </connectors>
                </schematicView>
            </views>
        </instance>
        <instance moduleIdRef="WireModuleID" modelIndex="85433736" path=":/resources/parts/core/wire.fzp">
            <title>Wire9950</title>
            <views>
                <breadboardView layer="breadboardWire">
                    <geometry z="3.50295" x="242.854" y="0" x1="0" y1="0" x2="0" y2="9.10185" wireFlags="4"/>
                    <wireExtras mils="22.2222" color="#418dd9" opacity="1" banded="0"/>
                    <connectors>
                        <connector connectorId="connector0" layer="breadboardWire">
                            <geometry x="0" y="0"/>
                            <connects>
                                <connect connectorId="connector1" modelIndex="85418898" layer="breadboardWire"/>
                            </connects>
                        </connector>
                        <connector connectorId="connector1" layer="breadboardWire">
                            <geometry x="0" y="0"/>
                            <connects>
                                <connect connectorId="connector0" modelIndex="85433346" layer="breadboardWire"/>
                            </connects>
                        </connector>
                    </connectors>
                </breadboardView>
                <pcbView layer="copper1trace">
                    <geometry z="9.5054" x="242.854" y="0" x1="0" y1="0" x2="0.05872" y2="9.05427" wireFlags="4"/>
                    <wireExtras mils="24" color="#f2c600" opacity="1" banded="0"/>
                    <connectors>
                        <connector connectorId="connector0" layer="copper1trace">
                            <geometry x="0" y="0"/>
                            <connects>
                                <connect connectorId="connector1" modelIndex="85418898" layer="copper1trace"/>
                            </connects>
                        </connector>
                        <connector connectorId="connector1" layer="copper1trace">
                            <geometry x="0" y="0"/>
                            <connects>
                                <connect connectorId="connector0" modelIndex="85433346" layer="copper1trace"/>
                            </connects>
                        </connector>
                    </connectors>
                </pcbView>
                <schematicView layer="schematicTrace">
                    <geometry z="5.50284" x="242.854" y="0" x1="0" y1="0" x2="0" y2="9.10185" wireFlags="4"/>
                    <wireExtras mils="9.7222" color="#404040" opacity="1" banded="0"/>
                    <connectors>
                        <connector connectorId="connector0" layer="schematicTrace">
                            <geometry x="0" y="0"/>
                            <connects>
                                <connect connectorId="connector1" modelIndex="85418898" layer="schematicTrace"/>
                            </connects>
                        </connector>
                        <connector connectorId="connector1" layer="schematicTrace">
                            <geometry x="0" y="0"/>
                            <connects>
                                <connect connectorId="connector0" modelIndex="85433346" layer="schematicTrace"/>
                            </connects>
                        </connector>
                    </connectors>
                </schematicView>
            </views>
        </instance>
        <instance moduleIdRef="WireModuleID" modelIndex="85433743" path=":/resources/parts/core/wire.fzp">
            <title>Wire9953</title>
            <views>
                <breadboardView layer="breadboardWire">
                    <geometry z="3.50296" x="306.153" y="0" x1="0" y1="0" x2="0" y2="9.10185" wireFlags="4"/>
                    <wireExtras mils="22.2222" color="#418dd9" opacity="1" banded="0"/>
                    <connectors>
                        <connector connectorId="connector0" layer="breadboardWire">
                            <geometry x="0" y="0"/>
                            <connects>
                                <connect connectorId="connector1" modelIndex="85431720" layer="breadboardWire"/>
                            </connects>
                        </connector>
                        <connector connectorId="connector1" layer="breadboardWire">
                            <geometry x="0" y="0"/>
                            <connects>
                                <connect connectorId="connector0" modelIndex="85433421" layer="breadboardWire"/>
                            </connects>
                        </connector>
                    </connectors>
                </breadboardView>
                <pcbView layer="copper1trace">
                    <geometry z="9.50344" x="306.153" y="0" x1="0" y1="0" x2="-0.119002" y2="9.05427" wireFlags="4"/>
                    <wireExtras mils="24" color="#f2c600" opacity="1" banded="0"/>
                    <connectors>
                        <connector connectorId="connector0" layer="copper1trace">
                            <geometry x="0" y="0"/>
                            <connects>
                                <connect connectorId="connector1" modelIndex="85431720" layer="copper1trace"/>
                            </connects>
                        </connector>
                        <connector connectorId="connector1" layer="copper1trace">
                            <geometry x="0" y="0"/>
                            <connects>
                                <connect connectorId="connector0" modelIndex="85433421" layer="copper1trace"/>
                            </connects>
                        </connector>
                    </connectors>
                </pcbView>
                <schematicView layer="schematicTrace">
                    <geometry z="5.50285" x="306.153" y="0" x1="0" y1="0" x2="0" y2="9.10185" wireFlags="4"/>
                    <wireExtras mils="9.7222" color="#404040" opacity="1" banded="0"/>
                    <connectors>
                        <connector connectorId="connector0" layer="schematicTrace">
                            <geometry x="0" y="0"/>
                            <connects>
                                <connect connectorId="connector1" modelIndex="85431720" layer="schematicTrace"/>
                            </connects>
                        </connector>
                        <connector connectorId="connector1" layer="schematicTrace">
                            <geometry x="0" y="0"/>
                            <connects>
                                <connect connectorId="connector0" modelIndex="85433421" layer="schematicTrace"/>
                            </connects>
                        </connector>
                    </connectors>
                </schematicView>
            </views>
        </instance>
        <instance moduleIdRef="WireModuleID" modelIndex="85433825" path=":/resources/parts/core/wire.fzp">
            <title>Wire9992</title>
            <views>
                <breadboardView layer="breadboardWire">
                    <geometry z="3.50297" x="24.8232" y="9.10185" x1="0" y1="0" x2="-23.9958" y2="-11.5842" wireFlags="4"/>
                    <wireExtras mils="22.2222" color="#418dd9" opacity="1" banded="0"/>
                    <connectors>
                        <connector connectorId="connector0" layer="breadboardWire">
                            <geometry x="0" y="0"/>
                            <connects>
                                <connect connectorId="connector1" modelIndex="5781" layer="breadboard"/>
                            </connects>
                        </connector>
                        <connector connectorId="connector1" layer="breadboardWire">
                            <geometry x="0" y="0"/>
                            <connects>
                                <connect connectorId="connector0" modelIndex="85433840" layer="breadboardWire"/>
                            </connects>
                        </connector>
                    </connectors>
                </breadboardView>
                <pcbView layer="copper1trace">
                    <geometry z="9.50275" x="27" y="9" x1="0" y1="0" x2="-17.8982" y2="0.101847" wireFlags="4"/>
                    <wireExtras mils="48" color="#f2c600" opacity="1" banded="0"/>
                    <connectors>
                        <connector connectorId="connector0" layer="copper1trace">
                            <geometry x="0" y="0"/>
                            <connects>
                                <connect connectorId="connector1" modelIndex="5781" layer="copper1"/>
                            </connects>
                        </connector>
                        <connector connectorId="connector1" layer="copper1trace">
                            <geometry x="0" y="0"/>
                            <connects>
                                <connect connectorId="connector0" modelIndex="85433840" layer="copper1trace"/>
                            </connects>
                        </connector>
                    </connectors>
                </pcbView>
                <schematicView layer="schematicTrace">
                    <geometry z="5.50286" x="24.8232" y="9.10185" x1="0" y1="0" x2="-23.9958" y2="-11.5842" wireFlags="4"/>
                    <wireExtras mils="9.7222" color="#404040" opacity="1" banded="0"/>
                    <connectors>
                        <connector connectorId="connector0" layer="schematicTrace">
                            <geometry x="0" y="0"/>
                            <connects>
                                <connect connectorId="connector1" modelIndex="5781" layer="schematic"/>
                            </connects>
                        </connector>
                        <connector connectorId="connector1" layer="schematicTrace">
                            <geometry x="0" y="0"/>
                            <connects>
                                <connect connectorId="connector0" modelIndex="85433840" layer="schematicTrace"/>
                            </connects>
                        </connector>
                    </connectors>
                </schematicView>
            </views>
        </instance>
        <instance moduleIdRef="WireModuleID" modelIndex="85433840" path=":/resources/parts/core/wire.fzp">
            <title>Wire9999</title>
            <views>
                <breadboardView layer="breadboardWire">
                    <geometry z="3.50298" x="9.10185" y="9.10185" x1="0" y1="0" x2="-9.10185" y2="-12.7018" wireFlags="4"/>
                    <wireExtras mils="22.2222" color="#418dd9" opacity="1" banded="0"/>
                    <connectors>
                        <connector connectorId="connector0" layer="breadboardWire">
                            <geometry x="0" y="0"/>
                            <connects>
                                <connect connectorId="connector1" modelIndex="85433825" layer="breadboardWire"/>
                            </connects>
                        </connector>
                        <connector connectorId="connector1" layer="breadboardWire">
                            <geometry x="0" y="0"/>
                            <connects>
                                <connect connectorId="connector0" modelIndex="5778" layer="breadboard"/>
                            </connects>
                        </connector>
                    </connectors>
                </breadboardView>
                <pcbView layer="copper1trace">
                    <geometry z="9.50274" x="9.10185" y="9.10185" x1="0" y1="0" x2="-9.10185" y2="-12.7018" wireFlags="4"/>
                    <wireExtras mils="48" color="#f2c600" opacity="1" banded="0"/>
                    <connectors>
                        <connector connectorId="connector0" layer="copper1trace">
                            <geometry x="0" y="0"/>
                            <connects>
                                <connect connectorId="connector1" modelIndex="85433825" layer="copper1trace"/>
                            </connects>
                        </connector>
                        <connector connectorId="connector1" layer="copper1trace">
                            <geometry x="0" y="0"/>
                            <connects>
                                <connect connectorId="connector0" modelIndex="5778" layer="copper1"/>
                            </connects>
                        </connector>
                    </connectors>
                </pcbView>
                <schematicView layer="schematicTrace">
                    <geometry z="5.50287" x="9.10185" y="9.10185" x1="0" y1="0" x2="-9.10185" y2="-12.7018" wireFlags="4"/>
                    <wireExtras mils="9.7222" color="#404040" opacity="1" banded="0"/>
                    <connectors>
                        <connector connectorId="connector0" layer="schematicTrace">
                            <geometry x="0" y="0"/>
                            <connects>
                                <connect connectorId="connector1" modelIndex="85433825" layer="schematicTrace"/>
                            </connects>
                        </connector>
                        <connector connectorId="connector1" layer="schematicTrace">
                            <geometry x="0" y="0"/>
                            <connects>
                                <connect connectorId="connector0" modelIndex="5778" layer="schematic"/>
                            </connects>
                        </connector>
                    </connectors>
                </schematicView>
            </views>
        </instance>
        <instance moduleIdRef="WireModuleID" modelIndex="85433894" path=":/resources/parts/core/wire.fzp">
            <title>Wire10025</title>
            <views>
                <breadboardView layer="breadboardWire">
                    <geometry z="3.50299" x="1.65488" y="-6.61952" x1="0" y1="0" x2="25.2369" y2="14.8939" wireFlags="4"/>
                    <wireExtras mils="22.2222" color="#418dd9" opacity="1" banded="0"/>
                    <connectors>
                        <connector connectorId="connector0" layer="breadboardWire">
                            <geometry x="0" y="0"/>
                            <connects>
                                <connect connectorId="connector0" modelIndex="5778" layer="breadboard"/>
                            </connects>
                        </connector>
                        <connector connectorId="connector1" layer="breadboardWire">
                            <geometry x="0" y="0"/>
                            <connects>
                                <connect connectorId="connector0" modelIndex="85433909" layer="breadboardWire"/>
                            </connects>
                        </connector>
                    </connectors>
                </breadboardView>
                <pcbView layer="copper0trace" bottom="true">
                    <geometry z="6.50271" x="-3.55271e-15" y="-3.6" x1="0" y1="0" x2="9.10185" y2="12.7018" wireFlags="4"/>
                    <wireExtras mils="48" color="#f28a00" opacity="1" banded="0"/>
                    <connectors>
                        <connector connectorId="connector0" layer="copper0trace">
                            <geometry x="0" y="0"/>
                            <connects>
                                <connect connectorId="connector0" modelIndex="5778" layer="copper0"/>
                            </connects>
                        </connector>
                        <connector connectorId="connector1" layer="copper0trace">
                            <geometry x="0" y="0"/>
                            <connects>
                                <connect connectorId="connector0" modelIndex="85433909" layer="copper0trace"/>
                            </connects>
                        </connector>
                    </connectors>
                </pcbView>
                <schematicView layer="schematicTrace">
                    <geometry z="5.50288" x="1.65488" y="-6.61952" x1="0" y1="0" x2="25.2369" y2="14.8939" wireFlags="4"/>
                    <wireExtras mils="9.7222" color="#404040" opacity="1" banded="0"/>
                    <connectors>
                        <connector connectorId="connector0" layer="schematicTrace">
                            <geometry x="0" y="0"/>
                            <connects>
                                <connect connectorId="connector0" modelIndex="5778" layer="schematic"/>
                            </connects>
                        </connector>
                        <connector connectorId="connector1" layer="schematicTrace">
                            <geometry x="0" y="0"/>
                            <connects>
                                <connect connectorId="connector0" modelIndex="85433909" layer="schematicTrace"/>
                            </connects>
                        </connector>
                    </connectors>
                </schematicView>
            </views>
        </instance>
        <instance moduleIdRef="WireModuleID" modelIndex="85433909" path=":/resources/parts/core/wire.fzp">
            <title>Wire10032</title>
            <views>
                <breadboardView layer="breadboardWire">
                    <geometry z="3.503" x="9.10185" y="9.10185" x1="0" y1="0" x2="17.8982" y2="-0.101847" wireFlags="4"/>
                    <wireExtras mils="22.2222" color="#418dd9" opacity="1" banded="0"/>
                    <connectors>
                        <connector connectorId="connector0" layer="breadboardWire">
                            <geometry x="0" y="0"/>
                            <connects>
                                <connect connectorId="connector1" modelIndex="85433894" layer="breadboardWire"/>
                            </connects>
                        </connector>
                        <connector connectorId="connector1" layer="breadboardWire">
                            <geometry x="0" y="0"/>
                            <connects>
                                <connect connectorId="connector1" modelIndex="5781" layer="breadboard"/>
                            </connects>
                        </connector>
                    </connectors>
                </breadboardView>
                <pcbView layer="copper0trace" bottom="true">
                    <geometry z="6.5027" x="9.10185" y="9.1018" x1="0" y1="0" x2="17.8982" y2="-0.1018" wireFlags="4"/>
                    <wireExtras mils="48" color="#f28a00" opacity="1" banded="0"/>
                    <connectors>
                        <connector connectorId="connector0" layer="copper0trace">
                            <geometry x="0" y="0"/>
                            <connects>
                                <connect connectorId="connector1" modelIndex="85433894" layer="copper0trace"/>
                            </connects>
                        </connector>
                        <connector connectorId="connector1" layer="copper0trace">
                            <geometry x="0" y="0"/>
                            <connects>
                                <connect connectorId="connector1" modelIndex="5781" layer="copper0"/>
                            </connects>
                        </connector>
                    </connectors>
                </pcbView>
                <schematicView layer="schematicTrace">
                    <geometry z="5.50289" x="9.10185" y="9.10185" x1="0" y1="0" x2="17.8982" y2="-0.101847" wireFlags="4"/>
                    <wireExtras mils="9.7222" color="#404040" opacity="1" banded="0"/>
                    <connectors>
                        <connector connectorId="connector0" layer="schematicTrace">
                            <geometry x="0" y="0"/>
                            <connects>
                                <connect connectorId="connector1" modelIndex="85433894" layer="schematicTrace"/>
                            </connects>
                        </connector>
                        <connector connectorId="connector1" layer="schematicTrace">
                            <geometry x="0" y="0"/>
                            <connects>
                                <connect connectorId="connector1" modelIndex="5781" layer="schematic"/>
                            </connects>
                        </connector>
                    </connectors>
                </schematicView>
            </views>
        </instance>
        <instance moduleIdRef="WireModuleID" modelIndex="85434141" path=":/resources/parts/core/wire.fzp">
            <title>Wire10090</title>
            <views>
                <breadboardView layer="breadboardWire">
                    <geometry z="3.50221" x="79.5223" y="-153.996" x1="0" y1="0" x2="-35.9744" y2="224.682" wireFlags="128"/>
                    <wireExtras mils="22.2222" color="#418dd9" opacity="1" banded="0"/>
                    <connectors>
                        <connector connectorId="connector0" layer="breadboardWire">
                            <geometry x="0" y="0"/>
                            <connects>
                                <connect connectorId="connector0" modelIndex="85431613" layer="breadboard"/>
                            </connects>
                        </connector>
                        <connector connectorId="connector1" layer="breadboardWire">
                            <geometry x="0" y="0"/>
                            <connects>
                                <connect connectorId="connector1" modelIndex="85431611" layer="breadboard"/>
                            </connects>
                        </connector>
                    </connectors>
                </breadboardView>
                <pcbView layer="copper0trace" bottom="true">
                    <geometry z="6.50217" x="79.5223" y="-153.996" x1="0" y1="0" x2="-35.9744" y2="224.682" wireFlags="128"/>
                    <wireExtras mils="11.1111" color="#f28a00" opacity="1" banded="0"/>
                    <connectors>
                        <connector connectorId="connector0" layer="copper0trace">
                            <geometry x="0" y="0"/>
                            <connects>
                                <connect connectorId="connector0" modelIndex="85431613" layer="copper0"/>
                            </connects>
                        </connector>
                        <connector connectorId="connector1" layer="copper0trace">
                            <geometry x="0" y="0"/>
                            <connects>
                                <connect connectorId="connector1" modelIndex="85431611" layer="copper0"/>
                            </connects>
                        </connector>
                    </connectors>
                </pcbView>
                <schematicView layer="schematicTrace">
                    <geometry z="5.50206" x="117.001" y="-45.0006" x1="0" y1="0" x2="-0.00050016" y2="0.000577089" wireFlags="128"/>
                    <wireExtras mils="9.7222" color="#404040" opacity="1" banded="0"/>
                    <connectors>
                        <connector connectorId="connector0" layer="schematicTrace">
                            <geometry x="0" y="0"/>
                            <connects>
                                <connect connectorId="connector0" modelIndex="85431613" layer="schematic"/>
                            </connects>
                        </connector>
                        <connector connectorId="connector1" layer="schematicTrace">
                            <geometry x="0" y="0"/>
                            <connects>
                                <connect connectorId="connector1" modelIndex="85431611" layer="schematic"/>
                            </connects>
                        </connector>
                    </connectors>
                </schematicView>
            </views>
        </instance>
        <instance moduleIdRef="WireModuleID" modelIndex="85434193" path=":/resources/parts/core/wire.fzp">
            <title>Wire10112</title>
            <views>
                <breadboardView layer="breadboardWire">
                    <geometry z="3.50227" x="-106.03" y="162.831" x1="0" y1="0" x2="-43.5479" y2="-18.9339" wireFlags="128"/>
                    <wireExtras mils="22.2222" color="#418dd9" opacity="1" banded="0"/>
                    <connectors>
                        <connector connectorId="connector0" layer="breadboardWire">
                            <geometry x="0" y="0"/>
                            <connects>
                                <connect connectorId="connector18" modelIndex="5775" layer="breadboard"/>
                            </connects>
                        </connector>
                        <connector connectorId="connector1" layer="breadboardWire">
                            <geometry x="0" y="0"/>
                            <connects>
                                <connect connectorId="connector0" modelIndex="85434198" layer="breadboardWire"/>
                            </connects>
                        </connector>
                    </connectors>
                </breadboardView>
                <pcbView layer="copper0trace" bottom="true">
                    <geometry z="6.50224" x="-106.03" y="162.831" x1="0" y1="0" x2="-43.5479" y2="-18.9339" wireFlags="128"/>
                    <wireExtras mils="11.1111" color="#f28a00" opacity="1" banded="0"/>
                    <connectors>
                        <connector connectorId="connector0" layer="copper0trace">
                            <geometry x="0" y="0"/>
                            <connects>
                                <connect connectorId="connector18" modelIndex="5775" layer="copper0"/>
                            </connects>
                        </connector>
                        <connector connectorId="connector1" layer="copper0trace">
                            <geometry x="0" y="0"/>
                            <connects>
                                <connect connectorId="connector0" modelIndex="85434198" layer="copper0trace"/>
                            </connects>
                        </connector>
                    </connectors>
                </pcbView>
                <schematicView layer="schematicTrace">
                    <geometry z="5.50213" x="-98.9541" y="162.049" x1="0" y1="0" x2="-35.7129" y2="-0.048992" wireFlags="128"/>
                    <wireExtras mils="9.7222" color="#404040" opacity="1" banded="0"/>
                    <connectors>
                        <connector connectorId="connector0" layer="schematicTrace">
                            <geometry x="0" y="0"/>
                            <connects>
                                <connect connectorId="connector18" modelIndex="5775" layer="schematic"/>
                            </connects>
                        </connector>
                        <connector connectorId="connector1" layer="schematicTrace">
                            <geometry x="0" y="0"/>
                            <connects>
                                <connect connectorId="connector0" modelIndex="85434198" layer="schematicTrace"/>
                            </connects>
                        </connector>
                    </connectors>
                </schematicView>
            </views>
        </instance>
        <instance moduleIdRef="WireModuleID" modelIndex="85434198" path=":/resources/parts/core/wire.fzp">
            <title>Wire10114</title>
            <views>
                <breadboardView layer="breadboardWire">
                    <geometry z="3.50228" x="-162.2" y="162.2" x1="0" y1="0" x2="0.200183" y2="-18.2002" wireFlags="128"/>
                    <wireExtras mils="22.2222" color="#418dd9" opacity="1" banded="0"/>
                    <connectors>
                        <connector connectorId="connector0" layer="breadboardWire">
                            <geometry x="0" y="0"/>
                            <connects>
                                <connect connectorId="connector1" modelIndex="85434193" layer="breadboardWire"/>
                            </connects>
                        </connector>
                        <connector connectorId="connector1" layer="breadboardWire">
                            <geometry x="0" y="0"/>
                            <connects>
                                <connect connectorId="connector0" modelIndex="85434395" layer="breadboardWire"/>
                            </connects>
                        </connector>
                    </connectors>
                </breadboardView>
                <pcbView layer="copper0trace" bottom="true">
                    <geometry z="6.50225" x="-162.2" y="162.2" x1="0" y1="0" x2="0.200183" y2="-18.2002" wireFlags="128"/>
                    <wireExtras mils="11.1111" color="#f28a00" opacity="1" banded="0"/>
                    <connectors>
                        <connector connectorId="connector0" layer="copper0trace">
                            <geometry x="0" y="0"/>
                            <connects>
                                <connect connectorId="connector1" modelIndex="85434193" layer="copper0trace"/>
                            </connects>
                        </connector>
                        <connector connectorId="connector1" layer="copper0trace">
                            <geometry x="0" y="0"/>
                            <connects>
                                <connect connectorId="connector0" modelIndex="85434395" layer="copper0trace"/>
                            </connects>
                        </connector>
                    </connectors>
                </pcbView>
                <schematicView layer="schematicTrace">
                    <geometry z="5.50212" x="-134.667" y="162" x1="0" y1="0" x2="0" y2="116.667" wireFlags="128"/>
                    <wireExtras mils="9.7222" color="#404040" opacity="1" banded="0"/>
                    <connectors>
                        <connector connectorId="connector0" layer="schematicTrace">
                            <geometry x="0" y="0"/>
                            <connects>
                                <connect connectorId="connector1" modelIndex="85434193" layer="schematicTrace"/>
                            </connects>
                        </connector>
                        <connector connectorId="connector1" layer="schematicTrace">
                            <geometry x="0" y="0"/>
                            <connects>
                                <connect connectorId="connector0" modelIndex="85434395" layer="schematicTrace"/>
                            </connects>
                        </connector>
                    </connectors>
                </schematicView>
            </views>
        </instance>
        <instance moduleIdRef="WireModuleID" modelIndex="85434205" path=":/resources/parts/core/wire.fzp">
            <title>Wire10116</title>
            <views>
                <breadboardView layer="breadboardWire">
                    <geometry z="3.50229" x="-107.923" y="171.036" x1="0" y1="0" x2="-63.0769" y2="17.964" wireFlags="128"/>
                    <wireExtras mils="22.2222" color="#418dd9" opacity="1" banded="0"/>
                    <connectors>
                        <connector connectorId="connector0" layer="breadboardWire">
                            <geometry x="0" y="0"/>
                            <connects>
                                <connect connectorId="connector19" modelIndex="5775" layer="breadboard"/>
                            </connects>
                        </connector>
                        <connector connectorId="connector1" layer="breadboardWire">
                            <geometry x="0" y="0"/>
                            <connects>
                                <connect connectorId="connector0" modelIndex="85434385" layer="breadboardWire"/>
                            </connects>
                        </connector>
                    </connectors>
                </breadboardView>
                <pcbView layer="copper1trace">
                    <geometry z="9.50214" x="-107.923" y="171.036" x1="0" y1="0" x2="-63.0769" y2="17.964" wireFlags="128"/>
                    <wireExtras mils="11.1111" color="#f2c600" opacity="1" banded="0"/>
                    <connectors>
                        <connector connectorId="connector0" layer="copper1trace">
                            <geometry x="0" y="0"/>
                            <connects>
                                <connect connectorId="connector19" modelIndex="5775" layer="copper0"/>
                            </connects>
                        </connector>
                        <connector connectorId="connector1" layer="copper1trace">
                            <geometry x="0" y="0"/>
                            <connects>
                                <connect connectorId="connector1" modelIndex="85412932" layer="copper1"/>
                                <connect connectorId="connector0" modelIndex="85434385" layer="copper1trace"/>
                            </connects>
                        </connector>
                    </connectors>
                </pcbView>
                <schematicView layer="schematicTrace">
                    <geometry z="5.50219" x="-98.9541" y="171.024" x1="0" y1="0" x2="-27.2719" y2="0.01201" wireFlags="128"/>
                    <wireExtras mils="9.7222" color="#404040" opacity="1" banded="0"/>
                    <connectors>
                        <connector connectorId="connector0" layer="schematicTrace">
                            <geometry x="0" y="0"/>
                            <connects>
                                <connect connectorId="connector19" modelIndex="5775" layer="schematic"/>
                            </connects>
                        </connector>
                        <connector connectorId="connector1" layer="schematicTrace">
                            <geometry x="0" y="0"/>
                            <connects>
                                <connect connectorId="connector0" modelIndex="85434385" layer="schematicTrace"/>
                            </connects>
                        </connector>
                    </connectors>
                </schematicView>
            </views>
        </instance>
        <instance moduleIdRef="WireModuleID" modelIndex="85434260" path=":/resources/parts/core/wire.fzp">
            <title>Wire10138</title>
            <views>
                <breadboardView layer="breadboardWire">
                    <geometry z="3.5023" x="-116.759" y="135.062" x1="0" y1="0" x2="-36.2411" y2="-135.062" wireFlags="128"/>
                    <wireExtras mils="22.2222" color="#418dd9" opacity="1" banded="0"/>
                    <connectors>
                        <connector connectorId="connector0" layer="breadboardWire">
                            <geometry x="0" y="0"/>
                            <connects>
                                <connect connectorId="connector15" modelIndex="5775" layer="breadboard"/>
                            </connects>
                        </connector>
                        <connector connectorId="connector1" layer="breadboardWire">
                            <geometry x="0" y="0"/>
                            <connects>
                                <connect connectorId="connector0" modelIndex="85436643" layer="breadboardWire"/>
                            </connects>
                        </connector>
                    </connectors>
                </breadboardView>
                <pcbView layer="copper1trace">
                    <geometry z="9.50223" x="-116.759" y="135.062" x1="0" y1="0" x2="-36.2411" y2="-135.062" wireFlags="128"/>
                    <wireExtras mils="11.1111" color="#f2c600" opacity="1" banded="0"/>
                    <connectors>
                        <connector connectorId="connector0" layer="copper1trace">
                            <geometry x="0" y="0"/>
                            <connects>
                                <connect connectorId="connector15" modelIndex="5775" layer="copper0"/>
                            </connects>
                        </connector>
                        <connector connectorId="connector1" layer="copper1trace">
                            <geometry x="0" y="0"/>
                            <connects>
                                <connect connectorId="connector1" modelIndex="85412921" layer="copper1"/>
                                <connect connectorId="connector0" modelIndex="85436643" layer="copper1trace"/>
                            </connects>
                        </connector>
                    </connectors>
                </pcbView>
                <schematicView layer="schematicTrace">
                    <geometry z="5.50223" x="-98.9541" y="135.069" x1="0" y1="0" x2="-53.7129" y2="-0.40199" wireFlags="128"/>
                    <wireExtras mils="9.7222" color="#404040" opacity="1" banded="0"/>
                    <connectors>
                        <connector connectorId="connector0" layer="schematicTrace">
                            <geometry x="0" y="0"/>
                            <connects>
                                <connect connectorId="connector15" modelIndex="5775" layer="schematic"/>
                            </connects>
                        </connector>
                        <connector connectorId="connector1" layer="schematicTrace">
                            <geometry x="0" y="0"/>
                            <connects>
                                <connect connectorId="connector0" modelIndex="85436643" layer="schematicTrace"/>
                            </connects>
                        </connector>
                    </connectors>
                </schematicView>
            </views>
        </instance>
        <instance moduleIdRef="WireModuleID" modelIndex="85434375" path=":/resources/parts/core/wire.fzp">
            <title>Wire10191</title>
            <views>
                <breadboardView layer="breadboardWire">
                    <geometry z="3.50231" x="-162.2" y="333.236" x1="0" y1="0" x2="0.200271" y2="-18.2364" wireFlags="128"/>
                    <wireExtras mils="22.2222" color="#418dd9" opacity="1" banded="0"/>
                    <connectors>
                        <connector connectorId="connector0" layer="breadboardWire">
                            <geometry x="0" y="0"/>
                            <connects>
                                <connect connectorId="connector1" modelIndex="85434380" layer="breadboardWire"/>
                            </connects>
                        </connector>
                        <connector connectorId="connector1" layer="breadboardWire">
                            <geometry x="0" y="0"/>
                            <connects>
                                <connect connectorId="connector1" modelIndex="85412932" layer="breadboard"/>
                            </connects>
                        </connector>
                    </connectors>
                </breadboardView>
                <pcbView layer="copper1trace">
                    <geometry z="9.50234" x="-162.2" y="333.236" x1="0" y1="0" x2="0.200271" y2="-18.2364" wireFlags="128"/>
                    <wireExtras mils="11.1111" color="#f2c600" opacity="1" banded="0"/>
                    <connectors>
                        <connector connectorId="connector0" layer="copper1trace">
                            <geometry x="0" y="0"/>
                            <connects>
                                <connect connectorId="connector1" modelIndex="85434380" layer="copper1trace"/>
                            </connects>
                        </connector>
                        <connector connectorId="connector1" layer="copper1trace">
                            <geometry x="0" y="0"/>
                            <connects>
                                <connect connectorId="connector1" modelIndex="85412932" layer="copper0"/>
                            </connects>
                        </connector>
                    </connectors>
                </pcbView>
                <schematicView layer="schematicTrace">
                    <geometry z="5.50218" x="-198" y="333.333" x1="0" y1="0" x2="0.000375" y2="-18.333" wireFlags="128"/>
                    <wireExtras mils="9.7222" color="#404040" opacity="1" banded="0"/>
                    <connectors>
                        <connector connectorId="connector0" layer="schematicTrace">
                            <geometry x="0" y="0"/>
                            <connects>
                                <connect connectorId="connector1" modelIndex="85434380" layer="schematicTrace"/>
                            </connects>
                        </connector>
                        <connector connectorId="connector1" layer="schematicTrace">
                            <geometry x="0" y="0"/>
                            <connects>
                                <connect connectorId="connector1" modelIndex="85412932" layer="schematic"/>
                            </connects>
                        </connector>
                    </connectors>
                </schematicView>
            </views>
        </instance>
        <instance moduleIdRef="WireModuleID" modelIndex="85434380" path=":/resources/parts/core/wire.fzp">
            <title>Wire10193</title>
            <views>
                <breadboardView layer="breadboardWire">
                    <geometry z="3.50232" x="-126.226" y="333.236" x1="0" y1="0" x2="-35.9744" y2="0" wireFlags="128"/>
                    <wireExtras mils="22.2222" color="#418dd9" opacity="1" banded="0"/>
                    <connectors>
                        <connector connectorId="connector0" layer="breadboardWire">
                            <geometry x="0" y="0"/>
                            <connects>
                                <connect connectorId="connector1" modelIndex="85434385" layer="breadboardWire"/>
                            </connects>
                        </connector>
                        <connector connectorId="connector1" layer="breadboardWire">
                            <geometry x="0" y="0"/>
                            <connects>
                                <connect connectorId="connector0" modelIndex="85434375" layer="breadboardWire"/>
                            </connects>
                        </connector>
                    </connectors>
                </breadboardView>
                <pcbView layer="copper1trace">
                    <geometry z="9.50233" x="-126.226" y="333.236" x1="0" y1="0" x2="-35.9744" y2="0" wireFlags="128"/>
                    <wireExtras mils="11.1111" color="#f2c600" opacity="1" banded="0"/>
                    <connectors>
                        <connector connectorId="connector0" layer="copper1trace">
                            <geometry x="0" y="0"/>
                            <connects>
                                <connect connectorId="connector1" modelIndex="85434385" layer="copper1trace"/>
                            </connects>
                        </connector>
                        <connector connectorId="connector1" layer="copper1trace">
                            <geometry x="0" y="0"/>
                            <connects>
                                <connect connectorId="connector0" modelIndex="85434375" layer="copper1trace"/>
                            </connects>
                        </connector>
                    </connectors>
                </pcbView>
                <schematicView layer="schematicTrace">
                    <geometry z="5.50217" x="-126.226" y="333.236" x1="0" y1="0" x2="-71.774" y2="0.0973333" wireFlags="128"/>
                    <wireExtras mils="9.7222" color="#404040" opacity="1" banded="0"/>
                    <connectors>
                        <connector connectorId="connector0" layer="schematicTrace">
                            <geometry x="0" y="0"/>
                            <connects>
                                <connect connectorId="connector1" modelIndex="85434385" layer="schematicTrace"/>
                            </connects>
                        </connector>
                        <connector connectorId="connector1" layer="schematicTrace">
                            <geometry x="0" y="0"/>
                            <connects>
                                <connect connectorId="connector0" modelIndex="85434375" layer="schematicTrace"/>
                            </connects>
                        </connector>
                    </connectors>
                </schematicView>
            </views>
        </instance>
        <instance moduleIdRef="WireModuleID" modelIndex="85434385" path=":/resources/parts/core/wire.fzp">
            <title>Wire10195</title>
            <views>
                <breadboardView layer="breadboardWire">
                    <geometry z="3.50233" x="-126.226" y="171.036" x1="0" y1="0" x2="0" y2="162.2" wireFlags="128"/>
                    <wireExtras mils="22.2222" color="#418dd9" opacity="1" banded="0"/>
                    <connectors>
                        <connector connectorId="connector0" layer="breadboardWire">
                            <geometry x="0" y="0"/>
                            <connects>
                                <connect connectorId="connector1" modelIndex="85434205" layer="breadboardWire"/>
                            </connects>
                        </connector>
                        <connector connectorId="connector1" layer="breadboardWire">
                            <geometry x="0" y="0"/>
                            <connects>
                                <connect connectorId="connector0" modelIndex="85434380" layer="breadboardWire"/>
                            </connects>
                        </connector>
                    </connectors>
                </breadboardView>
                <pcbView layer="copper1trace">
                    <geometry z="9.50232" x="-126.226" y="171.036" x1="0" y1="0" x2="0" y2="162.2" wireFlags="128"/>
                    <wireExtras mils="11.1111" color="#f2c600" opacity="1" banded="0"/>
                    <connectors>
                        <connector connectorId="connector0" layer="copper1trace">
                            <geometry x="0" y="0"/>
                            <connects>
                                <connect connectorId="connector1" modelIndex="85434205" layer="copper1trace"/>
                            </connects>
                        </connector>
                        <connector connectorId="connector1" layer="copper1trace">
                            <geometry x="0" y="0"/>
                            <connects>
                                <connect connectorId="connector0" modelIndex="85434380" layer="copper1trace"/>
                            </connects>
                        </connector>
                    </connectors>
                </pcbView>
                <schematicView layer="schematicTrace">
                    <geometry z="5.50216" x="-126.226" y="171.036" x1="0" y1="0" x2="-0.0003" y2="162.2" wireFlags="128"/>
                    <wireExtras mils="9.7222" color="#404040" opacity="1" banded="0"/>
                    <connectors>
                        <connector connectorId="connector0" layer="schematicTrace">
                            <geometry x="0" y="0"/>
                            <connects>
                                <connect connectorId="connector1" modelIndex="85434205" layer="schematicTrace"/>
                            </connects>
                        </connector>
                        <connector connectorId="connector1" layer="schematicTrace">
                            <geometry x="0" y="0"/>
                            <connects>
                                <connect connectorId="connector0" modelIndex="85434380" layer="schematicTrace"/>
                            </connects>
                        </connector>
                    </connectors>
                </schematicView>
            </views>
        </instance>
        <instance moduleIdRef="WireModuleID" modelIndex="85434390" path=":/resources/parts/core/wire.fzp">
            <title>Wire10197</title>
            <views>
                <breadboardView layer="breadboardWire">
                    <geometry z="3.50234" x="-179.872" y="251.821" x1="0" y1="0" x2="-0.128202" y2="-17.8205" wireFlags="128"/>
                    <wireExtras mils="22.2222" color="#418dd9" opacity="1" banded="0"/>
                    <connectors>
                        <connector connectorId="connector0" layer="breadboardWire">
                            <geometry x="0" y="0"/>
                            <connects>
                                <connect connectorId="connector1" modelIndex="85434395" layer="breadboardWire"/>
                            </connects>
                        </connector>
                        <connector connectorId="connector1" layer="breadboardWire">
                            <geometry x="0" y="0"/>
                            <connects>
                                <connect connectorId="connector1" modelIndex="85412929" layer="breadboard"/>
                            </connects>
                        </connector>
                    </connectors>
                </breadboardView>
                <pcbView layer="copper0trace" bottom="true">
                    <geometry z="6.50226" x="-179.872" y="251.821" x1="0" y1="0" x2="-0.128202" y2="-17.8205" wireFlags="128"/>
                    <wireExtras mils="11.1111" color="#f28a00" opacity="1" banded="0"/>
                    <connectors>
                        <connector connectorId="connector0" layer="copper0trace">
                            <geometry x="0" y="0"/>
                            <connects>
                                <connect connectorId="connector1" modelIndex="85434395" layer="copper0trace"/>
                            </connects>
                        </connector>
                        <connector connectorId="connector1" layer="copper0trace">
                            <geometry x="0" y="0"/>
                            <connects>
                                <connect connectorId="connector1" modelIndex="85412929" layer="copper0"/>
                            </connects>
                        </connector>
                    </connectors>
                </pcbView>
                <schematicView layer="schematicTrace">
                    <geometry z="5.50211" x="-198" y="279.333" x1="0" y1="0" x2="0.00032199" y2="-18.3335" wireFlags="128"/>
                    <wireExtras mils="9.7222" color="#404040" opacity="1" banded="0"/>
                    <connectors>
                        <connector connectorId="connector0" layer="schematicTrace">
                            <geometry x="0" y="0"/>
                            <connects>
                                <connect connectorId="connector1" modelIndex="85434395" layer="schematicTrace"/>
                            </connects>
                        </connector>
                        <connector connectorId="connector1" layer="schematicTrace">
                            <geometry x="0" y="0"/>
                            <connects>
                                <connect connectorId="connector1" modelIndex="85412929" layer="schematic"/>
                            </connects>
                        </connector>
                    </connectors>
                </schematicView>
            </views>
        </instance>
        <instance moduleIdRef="WireModuleID" modelIndex="85434395" path=":/resources/parts/core/wire.fzp">
            <title>Wire10199</title>
            <views>
                <breadboardView layer="breadboardWire">
                    <geometry z="3.50235" x="-143.897" y="251.821" x1="0" y1="0" x2="-35.9744" y2="0" wireFlags="128"/>
                    <wireExtras mils="22.2222" color="#418dd9" opacity="1" banded="0"/>
                    <connectors>
                        <connector connectorId="connector0" layer="breadboardWire">
                            <geometry x="0" y="0"/>
                            <connects>
                                <connect connectorId="connector1" modelIndex="85434198" layer="breadboardWire"/>
                            </connects>
                        </connector>
                        <connector connectorId="connector1" layer="breadboardWire">
                            <geometry x="0" y="0"/>
                            <connects>
                                <connect connectorId="connector0" modelIndex="85434390" layer="breadboardWire"/>
                            </connects>
                        </connector>
                    </connectors>
                </breadboardView>
                <pcbView layer="copper0trace" bottom="true">
                    <geometry z="6.50227" x="-143.897" y="251.821" x1="0" y1="0" x2="-35.9744" y2="0" wireFlags="128"/>
                    <wireExtras mils="11.1111" color="#f28a00" opacity="1" banded="0"/>
                    <connectors>
                        <connector connectorId="connector0" layer="copper0trace">
                            <geometry x="0" y="0"/>
                            <connects>
                                <connect connectorId="connector1" modelIndex="85434198" layer="copper0trace"/>
                            </connects>
                        </connector>
                        <connector connectorId="connector1" layer="copper0trace">
                            <geometry x="0" y="0"/>
                            <connects>
                                <connect connectorId="connector0" modelIndex="85434390" layer="copper0trace"/>
                            </connects>
                        </connector>
                    </connectors>
                </pcbView>
                <schematicView layer="schematicTrace">
                    <geometry z="5.5021" x="-134.667" y="278.667" x1="0" y1="0" x2="-63.3333" y2="0.666667" wireFlags="128"/>
                    <wireExtras mils="9.7222" color="#404040" opacity="1" banded="0"/>
                    <connectors>
                        <connector connectorId="connector0" layer="schematicTrace">
                            <geometry x="0" y="0"/>
                            <connects>
                                <connect connectorId="connector1" modelIndex="85434198" layer="schematicTrace"/>
                            </connects>
                        </connector>
                        <connector connectorId="connector1" layer="schematicTrace">
                            <geometry x="0" y="0"/>
                            <connects>
                                <connect connectorId="connector0" modelIndex="85434390" layer="schematicTrace"/>
                            </connects>
                        </connector>
                    </connectors>
                </schematicView>
            </views>
        </instance>
        <instance moduleIdRef="WireModuleID" modelIndex="85434533" path=":/resources/parts/core/wire.fzp">
            <title>Wire10262</title>
            <views>
                <breadboardView layer="breadboardWire">
                    <geometry z="3.50236" x="-162.2" y="135.062" x1="0" y1="0" x2="-44.7998" y2="-18.0616" wireFlags="128"/>
                    <wireExtras mils="22.2222" color="#418dd9" opacity="1" banded="0"/>
                    <connectors>
                        <connector connectorId="connector0" layer="breadboardWire">
                            <geometry x="0" y="0"/>
                            <connects>
                                <connect connectorId="connector1" modelIndex="85436643" layer="breadboardWire"/>
                            </connects>
                        </connector>
                        <connector connectorId="connector1" layer="breadboardWire">
                            <geometry x="0" y="0"/>
                            <connects>
                                <connect connectorId="connector0" modelIndex="85436648" layer="breadboardWire"/>
                            </connects>
                        </connector>
                    </connectors>
                </breadboardView>
                <pcbView layer="copper1trace">
                    <geometry z="9.50231" x="-162.2" y="135.062" x1="0" y1="0" x2="-44.7998" y2="-18.0616" wireFlags="128"/>
                    <wireExtras mils="11.1111" color="#f2c600" opacity="1" banded="0"/>
                    <connectors>
                        <connector connectorId="connector0" layer="copper1trace">
                            <geometry x="0" y="0"/>
                            <connects>
                                <connect connectorId="connector1" modelIndex="85436643" layer="copper1trace"/>
                            </connects>
                        </connector>
                        <connector connectorId="connector1" layer="copper1trace">
                            <geometry x="0" y="0"/>
                            <connects>
                                <connect connectorId="connector0" modelIndex="85436648" layer="copper1trace"/>
                            </connects>
                        </connector>
                    </connectors>
                </pcbView>
                <schematicView layer="schematicTrace">
                    <geometry z="5.50221" x="-152.667" y="171.333" x1="0" y1="0" x2="-45.3333" y2="0" wireFlags="128"/>
                    <wireExtras mils="9.7222" color="#404040" opacity="1" banded="0"/>
                    <connectors>
                        <connector connectorId="connector0" layer="schematicTrace">
                            <geometry x="0" y="0"/>
                            <connects>
                                <connect connectorId="connector1" modelIndex="85436643" layer="schematicTrace"/>
                            </connects>
                        </connector>
                        <connector connectorId="connector1" layer="schematicTrace">
                            <geometry x="0" y="0"/>
                            <connects>
                                <connect connectorId="connector0" modelIndex="85436648" layer="schematicTrace"/>
                            </connects>
                        </connector>
                    </connectors>
                </schematicView>
            </views>
        </instance>
        <instance moduleIdRef="WireModuleID" modelIndex="85434568" path=":/resources/parts/core/wire.fzp">
            <title>Wire10279</title>
            <views>
                <breadboardView layer="breadboardWire">
                    <geometry z="3.50237" x="331.429" y="57.1429" x1="0" y1="0" x2="-51.4286" y2="15.2381" wireFlags="4"/>
                    <wireExtras mils="22.2222" color="#418dd9" opacity="1" banded="0"/>
                    <connectors>
                        <connector connectorId="connector0" layer="breadboardWire">
                            <geometry x="0" y="0"/>
                            <connects>
                                <connect connectorId="connector0" modelIndex="85433317" layer="breadboard"/>
                            </connects>
                        </connector>
                        <connector connectorId="connector1" layer="breadboardWire">
                            <geometry x="0" y="0"/>
                            <connects>
                                <connect connectorId="connector0" modelIndex="85434579" layer="breadboardWire"/>
                            </connects>
                        </connector>
                    </connectors>
                </breadboardView>
                <pcbView layer="copper1trace">
                    <geometry z="9.5023" x="333" y="54" x1="0" y1="0" x2="-17.7619" y2="8.85716" wireFlags="4"/>
                    <wireExtras mils="24" color="#f2c600" opacity="1" banded="0"/>
                    <connectors>
                        <connector connectorId="connector0" layer="copper1trace">
                            <geometry x="0" y="0"/>
                            <connects>
                                <connect connectorId="connector0" modelIndex="85433317" layer="copper1"/>
                            </connects>
                        </connector>
                        <connector connectorId="connector1" layer="copper1trace">
                            <geometry x="0" y="0"/>
                            <connects>
                                <connect connectorId="connector0" modelIndex="85434579" layer="copper1trace"/>
                            </connects>
                        </connector>
                    </connectors>
                </pcbView>
                <schematicView layer="schematicTrace">
                    <geometry z="5.50224" x="331.429" y="57.1429" x1="0" y1="0" x2="-51.4286" y2="15.2381" wireFlags="4"/>
                    <wireExtras mils="9.7222" color="#404040" opacity="1" banded="0"/>
                    <connectors>
                        <connector connectorId="connector0" layer="schematicTrace">
                            <geometry x="0" y="0"/>
                            <connects>
                                <connect connectorId="connector0" modelIndex="85433317" layer="schematic"/>
                            </connects>
                        </connector>
                        <connector connectorId="connector1" layer="schematicTrace">
                            <geometry x="0" y="0"/>
                            <connects>
                                <connect connectorId="connector0" modelIndex="85434579" layer="schematicTrace"/>
                            </connects>
                        </connector>
                    </connectors>
                </schematicView>
            </views>
        </instance>
        <instance moduleIdRef="WireModuleID" modelIndex="85434579" path=":/resources/parts/core/wire.fzp">
            <title>Wire10284</title>
            <views>
                <breadboardView layer="breadboardWire">
                    <geometry z="3.50238" x="315.238" y="62.8571" x1="0" y1="0" x2="-36.2381" y2="9.14286" wireFlags="4"/>
                    <wireExtras mils="22.2222" color="#418dd9" opacity="1" banded="0"/>
                    <connectors>
                        <connector connectorId="connector0" layer="breadboardWire">
                            <geometry x="0" y="0"/>
                            <connects>
                                <connect connectorId="connector1" modelIndex="85434568" layer="breadboardWire"/>
                            </connects>
                        </connector>
                        <connector connectorId="connector1" layer="breadboardWire">
                            <geometry x="0" y="0"/>
                            <connects>
                                <connect connectorId="connector0" modelIndex="85434590" layer="breadboardWire"/>
                            </connects>
                        </connector>
                    </connectors>
                </breadboardView>
                <pcbView layer="copper1trace">
                    <geometry z="9.50229" x="315.238" y="62.8571" x1="0" y1="0" x2="-36.1905" y2="0" wireFlags="4"/>
                    <wireExtras mils="24" color="#f2c600" opacity="1" banded="0"/>
                    <connectors>
                        <connector connectorId="connector0" layer="copper1trace">
                            <geometry x="0" y="0"/>
                            <connects>
                                <connect connectorId="connector1" modelIndex="85434568" layer="copper1trace"/>
                            </connects>
                        </connector>
                        <connector connectorId="connector1" layer="copper1trace">
                            <geometry x="0" y="0"/>
                            <connects>
                                <connect connectorId="connector0" modelIndex="85434590" layer="copper1trace"/>
                            </connects>
                        </connector>
                    </connectors>
                </pcbView>
                <schematicView layer="schematicTrace">
                    <geometry z="5.50225" x="315.238" y="62.8571" x1="0" y1="0" x2="-36.2381" y2="9.14286" wireFlags="4"/>
                    <wireExtras mils="9.7222" color="#404040" opacity="1" banded="0"/>
                    <connectors>
                        <connector connectorId="connector0" layer="schematicTrace">
                            <geometry x="0" y="0"/>
                            <connects>
                                <connect connectorId="connector1" modelIndex="85434568" layer="schematicTrace"/>
                            </connects>
                        </connector>
                        <connector connectorId="connector1" layer="schematicTrace">
                            <geometry x="0" y="0"/>
                            <connects>
                                <connect connectorId="connector0" modelIndex="85434590" layer="schematicTrace"/>
                            </connects>
                        </connector>
                    </connectors>
                </schematicView>
            </views>
        </instance>
        <instance moduleIdRef="WireModuleID" modelIndex="85434590" path=":/resources/parts/core/wire.fzp">
            <title>Wire10289</title>
            <views>
                <breadboardView layer="breadboardWire">
                    <geometry z="3.50239" x="279.048" y="62.8571" x1="0" y1="0" x2="-0.047619" y2="9.14286" wireFlags="4"/>
                    <wireExtras mils="22.2222" color="#418dd9" opacity="1" banded="0"/>
                    <connectors>
                        <connector connectorId="connector0" layer="breadboardWire">
                            <geometry x="0" y="0"/>
                            <connects>
                                <connect connectorId="connector1" modelIndex="85434579" layer="breadboardWire"/>
                            </connects>
                        </connector>
                        <connector connectorId="connector1" layer="breadboardWire">
                            <geometry x="0" y="0"/>
                            <connects>
                                <connect connectorId="connector0" modelIndex="85431752" layer="breadboard"/>
                            </connects>
                        </connector>
                    </connectors>
                </breadboardView>
                <pcbView layer="copper1trace">
                    <geometry z="9.50228" x="279.048" y="62.8571" x1="0" y1="0" x2="-0.047619" y2="9.14286" wireFlags="4"/>
                    <wireExtras mils="24" color="#f2c600" opacity="1" banded="0"/>
                    <connectors>
                        <connector connectorId="connector0" layer="copper1trace">
                            <geometry x="0" y="0"/>
                            <connects>
                                <connect connectorId="connector1" modelIndex="85434579" layer="copper1trace"/>
                            </connects>
                        </connector>
                        <connector connectorId="connector1" layer="copper1trace">
                            <geometry x="0" y="0"/>
                            <connects>
                                <connect connectorId="connector0" modelIndex="85431752" layer="copper1"/>
                            </connects>
                        </connector>
                    </connectors>
                </pcbView>
                <schematicView layer="schematicTrace">
                    <geometry z="5.50226" x="279.048" y="62.8571" x1="0" y1="0" x2="-0.047619" y2="9.14286" wireFlags="4"/>
                    <wireExtras mils="9.7222" color="#404040" opacity="1" banded="0"/>
                    <connectors>
                        <connector connectorId="connector0" layer="schematicTrace">
                            <geometry x="0" y="0"/>
                            <connects>
                                <connect connectorId="connector1" modelIndex="85434579" layer="schematicTrace"/>
                            </connects>
                        </connector>
                        <connector connectorId="connector1" layer="schematicTrace">
                            <geometry x="0" y="0"/>
                            <connects>
                                <connect connectorId="connector0" modelIndex="85431752" layer="schematic"/>
                            </connects>
                        </connector>
                    </connectors>
                </schematicView>
            </views>
        </instance>
        <instance moduleIdRef="ViaModuleID" modelIndex="85434603" path=":/resources/parts/core/via.fzp">
            <property name="hole size" value="0.4mm,0.3mm"/>
            <title>Via23</title>
            <views>
                <breadboardView layer="copper0">
                    <geometry z="6.5022" x="383.625" y="131.625" wireFlags="0"/>
                    <connectors>
                        <connector connectorId="connector0" layer="copper0">
                            <geometry x="0" y="0"/>
                            <connects>
                                <connect connectorId="connector0" modelIndex="85434606" layer="breadboardWire"/>
                                <connect connectorId="connector0" modelIndex="85435499" layer="breadboardWire"/>
                            </connects>
                        </connector>
                    </connectors>
                </breadboardView>
                <pcbView layer="copper0">
                    <geometry z="5.50216" x="311.228" y="194.228" wireFlags="0"/>
                    <connectors>
                        <connector connectorId="connector0" layer="copper0">
                            <geometry x="0" y="0"/>
                            <connects>
                                <connect connectorId="connector0" modelIndex="85434606" layer="copper0trace"/>
                            </connects>
                        </connector>
                    </connectors>
                </pcbView>
                <schematicView layer="copper0">
                    <geometry z="6.50205" x="-246.375" y="59.625" wireFlags="0"/>
                    <connectors>
                        <connector connectorId="connector0" layer="copper0">
                            <geometry x="0" y="0"/>
                            <connects>
                                <connect connectorId="connector0" modelIndex="85434606" layer="schematicTrace"/>
                                <connect connectorId="connector0" modelIndex="85435499" layer="schematicTrace"/>
                            </connects>
                        </connector>
                    </connectors>
                </schematicView>
            </views>
        </instance>
        <instance moduleIdRef="WireModuleID" modelIndex="85434606" path=":/resources/parts/core/wire.fzp">
            <title>Wire10294</title>
            <views>
                <breadboardView layer="breadboardWire">
                    <geometry z="3.5024" x="315" y="198.333" x1="0" y1="0" x2="1" y2="-126.667" wireFlags="4"/>
                    <wireExtras mils="22.2222" color="#418dd9" opacity="1" banded="0"/>
                    <connectors>
                        <connector connectorId="connector0" layer="breadboardWire">
                            <geometry x="0" y="0"/>
                            <connects>
                                <connect connectorId="connector0" modelIndex="85434603" layer="copper0"/>
                            </connects>
                        </connector>
                        <connector connectorId="connector1" layer="breadboardWire">
                            <geometry x="0" y="0"/>
                            <connects>
                                <connect connectorId="connector0" modelIndex="85434612" layer="breadboardWire"/>
                            </connects>
                        </connector>
                    </connectors>
                </breadboardView>
                <pcbView layer="copper0trace" bottom="true">
                    <geometry z="6.50237" x="315" y="198" x1="0" y1="0" x2="9" y2="0" wireFlags="4"/>
                    <wireExtras mils="24" color="#f28a00" opacity="1" banded="0"/>
                    <connectors>
                        <connector connectorId="connector0" layer="copper0trace">
                            <geometry x="0" y="0"/>
                            <connects>
                                <connect connectorId="connector0" modelIndex="85434603" layer="copper0"/>
                            </connects>
                        </connector>
                        <connector connectorId="connector1" layer="copper0trace">
                            <geometry x="0" y="0"/>
                            <connects>
                                <connect connectorId="connector0" modelIndex="85434612" layer="copper0trace"/>
                            </connects>
                        </connector>
                    </connectors>
                </pcbView>
                <schematicView layer="schematicTrace">
                    <geometry z="5.50227" x="315" y="198.333" x1="0" y1="0" x2="1" y2="-126.667" wireFlags="4"/>
                    <wireExtras mils="9.7222" color="#404040" opacity="1" banded="0"/>
                    <connectors>
                        <connector connectorId="connector0" layer="schematicTrace">
                            <geometry x="0" y="0"/>
                            <connects>
                                <connect connectorId="connector0" modelIndex="85434603" layer="copper0"/>
                            </connects>
                        </connector>
                        <connector connectorId="connector1" layer="schematicTrace">
                            <geometry x="0" y="0"/>
                            <connects>
                                <connect connectorId="connector0" modelIndex="85434612" layer="schematicTrace"/>
                            </connects>
                        </connector>
                    </connectors>
                </schematicView>
            </views>
        </instance>
        <instance moduleIdRef="WireModuleID" modelIndex="85434609" path=":/resources/parts/core/wire.fzp">
            <title>Wire10295</title>
            <views>
                <breadboardView layer="breadboardWire">
                    <geometry z="3.50241" x="324" y="72" x1="0" y1="0" x2="-9" y2="0" wireFlags="4"/>
                    <wireExtras mils="22.2222" color="#418dd9" opacity="1" banded="0"/>
                    <connectors>
                        <connector connectorId="connector0" layer="breadboardWire">
                            <geometry x="0" y="0"/>
                            <connects>
                                <connect connectorId="connector1" modelIndex="85434612" layer="breadboardWire"/>
                            </connects>
                        </connector>
                        <connector connectorId="connector1" layer="breadboardWire">
                            <geometry x="0" y="0"/>
                            <connects>
                                <connect connectorId="connector1" modelIndex="85431752" layer="breadboard"/>
                            </connects>
                        </connector>
                    </connectors>
                </breadboardView>
                <pcbView layer="copper0trace" bottom="true">
                    <geometry z="6.50236" x="324" y="72" x1="0" y1="0" x2="-9" y2="0" wireFlags="4"/>
                    <wireExtras mils="24" color="#f28a00" opacity="1" banded="0"/>
                    <connectors>
                        <connector connectorId="connector0" layer="copper0trace">
                            <geometry x="0" y="0"/>
                            <connects>
                                <connect connectorId="connector1" modelIndex="85434612" layer="copper0trace"/>
                            </connects>
                        </connector>
                        <connector connectorId="connector1" layer="copper0trace">
                            <geometry x="0" y="0"/>
                            <connects>
                                <connect connectorId="connector1" modelIndex="85431752" layer="copper0"/>
                            </connects>
                        </connector>
                    </connectors>
                </pcbView>
                <schematicView layer="schematicTrace">
                    <geometry z="5.50228" x="324" y="72" x1="0" y1="0" x2="-9" y2="0" wireFlags="4"/>
                    <wireExtras mils="9.7222" color="#404040" opacity="1" banded="0"/>
                    <connectors>
                        <connector connectorId="connector0" layer="schematicTrace">
                            <geometry x="0" y="0"/>
                            <connects>
                                <connect connectorId="connector1" modelIndex="85434612" layer="schematicTrace"/>
                            </connects>
                        </connector>
                        <connector connectorId="connector1" layer="schematicTrace">
                            <geometry x="0" y="0"/>
                            <connects>
                                <connect connectorId="connector1" modelIndex="85431752" layer="schematic"/>
                            </connects>
                        </connector>
                    </connectors>
                </schematicView>
            </views>
        </instance>
        <instance moduleIdRef="WireModuleID" modelIndex="85434612" path=":/resources/parts/core/wire.fzp">
            <title>Wire10296</title>
            <views>
                <breadboardView layer="breadboardWire">
                    <geometry z="3.50242" x="324" y="198" x1="0" y1="0" x2="0" y2="-126" wireFlags="4"/>
                    <wireExtras mils="22.2222" color="#418dd9" opacity="1" banded="0"/>
                    <connectors>
                        <connector connectorId="connector0" layer="breadboardWire">
                            <geometry x="0" y="0"/>
                            <connects>
                                <connect connectorId="connector1" modelIndex="85434606" layer="breadboardWire"/>
                            </connects>
                        </connector>
                        <connector connectorId="connector1" layer="breadboardWire">
                            <geometry x="0" y="0"/>
                            <connects>
                                <connect connectorId="connector0" modelIndex="85434609" layer="breadboardWire"/>
                            </connects>
                        </connector>
                    </connectors>
                </breadboardView>
                <pcbView layer="copper0trace" bottom="true">
                    <geometry z="6.50235" x="324" y="198" x1="0" y1="0" x2="0" y2="-126" wireFlags="4"/>
                    <wireExtras mils="24" color="#f28a00" opacity="1" banded="0"/>
                    <connectors>
                        <connector connectorId="connector0" layer="copper0trace">
                            <geometry x="0" y="0"/>
                            <connects>
                                <connect connectorId="connector1" modelIndex="85434606" layer="copper0trace"/>
                            </connects>
                        </connector>
                        <connector connectorId="connector1" layer="copper0trace">
                            <geometry x="0" y="0"/>
                            <connects>
                                <connect connectorId="connector0" modelIndex="85434609" layer="copper0trace"/>
                            </connects>
                        </connector>
                    </connectors>
                </pcbView>
                <schematicView layer="schematicTrace">
                    <geometry z="5.50229" x="324" y="198" x1="0" y1="0" x2="0" y2="-126" wireFlags="4"/>
                    <wireExtras mils="9.7222" color="#404040" opacity="1" banded="0"/>
                    <connectors>
                        <connector connectorId="connector0" layer="schematicTrace">
                            <geometry x="0" y="0"/>
                            <connects>
                                <connect connectorId="connector1" modelIndex="85434606" layer="schematicTrace"/>
                            </connects>
                        </connector>
                        <connector connectorId="connector1" layer="schematicTrace">
                            <geometry x="0" y="0"/>
                            <connects>
                                <connect connectorId="connector0" modelIndex="85434609" layer="schematicTrace"/>
                            </connects>
                        </connector>
                    </connectors>
                </schematicView>
            </views>
        </instance>
        <instance moduleIdRef="ViaModuleID" modelIndex="85434615" path=":/resources/parts/core/via.fzp">
            <property name="hole size" value="0.4mm,0.3mm"/>
            <title>Via24</title>
            <views>
                <breadboardView layer="copper0">
                    <geometry z="6.50223" x="347.625" y="86.625" wireFlags="0"/>
                    <connectors>
                        <connector connectorId="connector0" layer="copper0">
                            <geometry x="0" y="0"/>
                            <connects>
                                <connect connectorId="connector1" modelIndex="85435102" layer="breadboardWire"/>
                                <connect connectorId="connector1" modelIndex="85435498" layer="breadboardWire"/>
                            </connects>
                        </connector>
                    </connectors>
                </breadboardView>
                <pcbView layer="copper0">
                    <geometry z="5.50219" x="275.228" y="194.228" wireFlags="0"/>
                    <connectors>
                        <connector connectorId="connector0" layer="copper0">
                            <geometry x="0" y="0"/>
                            <connects>
                                <connect connectorId="connector1" modelIndex="85435102" layer="copper0trace"/>
                            </connects>
                        </connector>
                    </connectors>
                </pcbView>
                <schematicView layer="copper0">
                    <geometry z="6.50208" x="-282.375" y="14.625" wireFlags="0"/>
                    <connectors>
                        <connector connectorId="connector0" layer="copper0">
                            <geometry x="0" y="0"/>
                            <connects>
                                <connect connectorId="connector1" modelIndex="85435102" layer="schematicTrace"/>
                                <connect connectorId="connector1" modelIndex="85435498" layer="schematicTrace"/>
                            </connects>
                        </connector>
                    </connectors>
                </schematicView>
            </views>
        </instance>
        <instance moduleIdRef="WireModuleID" modelIndex="85434923" path=":/resources/parts/core/wire.fzp">
            <title>Wire10442</title>
            <views>
                <breadboardView layer="breadboardWire">
                    <geometry z="3.50244" x="-203.855" y="80.1534" x1="0" y1="0" x2="-17.0405" y2="0" wireFlags="128"/>
                    <wireExtras mils="22.2222" color="#418dd9" opacity="1" banded="0"/>
                    <connectors>
                        <connector connectorId="connector0" layer="breadboardWire">
                            <geometry x="0" y="0"/>
                            <connects>
                                <connect connectorId="connector0" modelIndex="85433317" layer="breadboard"/>
                            </connects>
                        </connector>
                        <connector connectorId="connector1" layer="breadboardWire">
                            <geometry x="0" y="0"/>
                            <connects>
                                <connect connectorId="connector0" modelIndex="85431752" layer="breadboard"/>
                            </connects>
                        </connector>
                    </connectors>
                </breadboardView>
                <pcbView layer="copper0trace" bottom="true">
                    <geometry z="6.50238" x="-203.855" y="80.1534" x1="0" y1="0" x2="-17.0405" y2="0" wireFlags="128"/>
                    <wireExtras mils="11.1111" color="#f28a00" opacity="1" banded="0"/>
                    <connectors>
                        <connector connectorId="connector0" layer="copper0trace">
                            <geometry x="0" y="0"/>
                            <connects>
                                <connect connectorId="connector0" modelIndex="85433317" layer="copper0"/>
                            </connects>
                        </connector>
                        <connector connectorId="connector1" layer="copper0trace">
                            <geometry x="0" y="0"/>
                            <connects>
                                <connect connectorId="connector0" modelIndex="85431752" layer="copper0"/>
                            </connects>
                        </connector>
                    </connectors>
                </pcbView>
                <schematicView layer="schematicTrace">
                    <geometry z="5.50231" x="-198" y="90" x1="0" y1="0" x2="0" y2="0" wireFlags="128"/>
                    <wireExtras mils="9.7222" color="#404040" opacity="1" banded="0"/>
                    <connectors>
                        <connector connectorId="connector0" layer="schematicTrace">
                            <geometry x="0" y="0"/>
                            <connects>
                                <connect connectorId="connector0" modelIndex="85433317" layer="schematic"/>
                            </connects>
                        </connector>
                        <connector connectorId="connector1" layer="schematicTrace">
                            <geometry x="0" y="0"/>
                            <connects>
                                <connect connectorId="connector0" modelIndex="85431752" layer="schematic"/>
                            </connects>
                        </connector>
                    </connectors>
                </schematicView>
            </views>
        </instance>
        <instance moduleIdRef="GroundModuleID" modelIndex="85434930" path=":/resources/parts/core/ground.fzp">
            <property name="voltage" value="0"/>
            <title>Ground17</title>
            <views>
                <breadboardView layer="schematic">
                    <geometry z="3.50219" x="341.999" y="157.031"/>
                    <connectors>
                        <connector connectorId="connector0" layer="schematic">
                            <geometry x="0" y="0"/>
                            <connects>
                                <connect connectorId="connector1" modelIndex="85435449" layer="breadboardWire"/>
                            </connects>
                        </connector>
                    </connectors>
                </breadboardView>
                <pcbView layer="schematic">
                    <geometry z="3.50215" x="269.999" y="256.031"/>
                    <connectors>
                        <connector connectorId="connector0" layer="schematic">
                            <geometry x="0" y="0"/>
                            <connects>
                                <connect connectorId="connector1" modelIndex="85435449" layer="copper0trace"/>
                            </connects>
                        </connector>
                    </connectors>
                </pcbView>
                <schematicView layer="schematic">
                    <geometry z="2.50204" x="-243.001" y="98.4044"/>
                    <connectors>
                        <connector connectorId="connector0" layer="schematic">
                            <geometry x="0" y="0"/>
                            <connects>
                                <connect connectorId="connector1" modelIndex="85435449" layer="schematicTrace"/>
                            </connects>
                        </connector>
                    </connectors>
                </schematicView>
            </views>
        </instance>
        <instance moduleIdRef="PowerLabelModuleID" modelIndex="85434952" path=":/resources/parts/core/power_label.fzp">
            <property name="voltage" value="12"/>
            <title>V12</title>
            <views>
                <breadboardView layer="schematic">
                    <geometry z="3.50222" x="342" y="131.025"/>
                    <connectors>
                        <connector connectorId="connector0" layer="schematic">
                            <geometry x="0" y="0"/>
                            <connects>
                                <connect connectorId="connector1" modelIndex="85435485" layer="breadboardWire"/>
                            </connects>
                        </connector>
                    </connectors>
                </breadboardView>
                <pcbView layer="schematic">
                    <geometry z="3.50218" x="270" y="230.025"/>
                    <connectors>
                        <connector connectorId="connector0" layer="schematic">
                            <geometry x="0" y="0"/>
                            <connects>
                                <connect connectorId="connector1" modelIndex="85435485" layer="copper0trace"/>
                            </connects>
                        </connector>
                    </connectors>
                </pcbView>
                <schematicView layer="schematic">
                    <geometry z="2.50207" x="-242.977" y="72.5337"/>
                    <connectors>
                        <connector connectorId="connector0" layer="schematic">
                            <geometry x="0" y="0"/>
                            <connects>
                                <connect connectorId="connector1" modelIndex="85435485" layer="schematicTrace"/>
                            </connects>
                        </connector>
                    </connectors>
                </schematicView>
            </views>
        </instance>
        <instance moduleIdRef="WireModuleID" modelIndex="85423774" path=":/resources/parts/core/wire.fzp">
            <title>Wire6153</title>
            <views>
                <breadboardView layer="breadboardWire">
                    <geometry z="3.50621" x="27.3333" y="198" x1="0" y1="0" x2="-36.3333" y2="-171" wireFlags="4"/>
                    <wireExtras mils="22.2222" color="#418dd9" opacity="1" banded="0"/>
                    <connectors>
                        <connector connectorId="connector0" layer="breadboardWire">
                            <geometry x="0" y="0"/>
                            <connects>
                                <connect connectorId="connector1" modelIndex="85423745" layer="breadboardWire"/>
                            </connects>
                        </connector>
                        <connector connectorId="connector1" layer="breadboardWire">
                            <geometry x="0" y="0"/>
                            <connects>
                                <connect connectorId="connector0" modelIndex="85423803" layer="breadboardWire"/>
                            </connects>
                        </connector>
                    </connectors>
                </breadboardView>
                <pcbView layer="copper0trace" bottom="true">
                    <geometry z="6.50612" x="27.333" y="198" x1="0" y1="0" x2="-0.333" y2="-153" wireFlags="4"/>
                    <wireExtras mils="48" color="#f28a00" opacity="1" banded="0"/>
                    <connectors>
                        <connector connectorId="connector0" layer="copper0trace">
                            <geometry x="0" y="0"/>
                            <connects>
                                <connect connectorId="connector1" modelIndex="85423745" layer="copper0trace"/>
                            </connects>
                        </connector>
                        <connector connectorId="connector1" layer="copper0trace">
                            <geometry x="0" y="0"/>
                            <connects>
                                <connect connectorId="connector0" modelIndex="85423803" layer="copper0trace"/>
                            </connects>
                        </connector>
                    </connectors>
                </pcbView>
                <schematicView layer="schematicTrace">
                    <geometry z="5.50613" x="27.3333" y="198" x1="0" y1="0" x2="-36.3333" y2="-171" wireFlags="4"/>
                    <wireExtras mils="9.7222" color="#404040" opacity="1" banded="0"/>
                    <connectors>
                        <connector connectorId="connector0" layer="schematicTrace">
                            <geometry x="0" y="0"/>
                            <connects>
                                <connect connectorId="connector1" modelIndex="85423745" layer="schematicTrace"/>
                            </connects>
                        </connector>
                        <connector connectorId="connector1" layer="schematicTrace">
                            <geometry x="0" y="0"/>
                            <connects>
                                <connect connectorId="connector0" modelIndex="85423803" layer="schematicTrace"/>
                            </connects>
                        </connector>
                    </connectors>
                </schematicView>
            </views>
        </instance>
        <instance moduleIdRef="WireModuleID" modelIndex="85423803" path=":/resources/parts/core/wire.fzp">
            <title>Wire6167</title>
            <views>
                <breadboardView layer="breadboardWire">
                    <geometry z="3.50622" x="27.3333" y="62.6667" x1="0" y1="0" x2="-36.3333" y2="-35.6667" wireFlags="4"/>
                    <wireExtras mils="22.2222" color="#418dd9" opacity="1" banded="0"/>
                    <connectors>
                        <connector connectorId="connector0" layer="breadboardWire">
                            <geometry x="0" y="0"/>
                            <connects>
                                <connect connectorId="connector1" modelIndex="85423774" layer="breadboardWire"/>
                            </connects>
                        </connector>
                        <connector connectorId="connector1" layer="breadboardWire">
                            <geometry x="0" y="0"/>
                            <connects>
                                <connect connectorId="connector1" modelIndex="5778" layer="breadboard"/>
                            </connects>
                        </connector>
                    </connectors>
                </breadboardView>
                <pcbView layer="copper0trace" bottom="true">
                    <geometry z="6.50611" x="27" y="45" x1="0" y1="0" x2="-27" y2="-27" wireFlags="4"/>
                    <wireExtras mils="48" color="#f28a00" opacity="1" banded="0"/>
                    <connectors>
                        <connector connectorId="connector0" layer="copper0trace">
                            <geometry x="0" y="0"/>
                            <connects>
                                <connect connectorId="connector1" modelIndex="85423774" layer="copper0trace"/>
                            </connects>
                        </connector>
                        <connector connectorId="connector1" layer="copper0trace">
                            <geometry x="0" y="0"/>
                            <connects>
                                <connect connectorId="connector1" modelIndex="5778" layer="copper0"/>
                            </connects>
                        </connector>
                    </connectors>
                </pcbView>
                <schematicView layer="schematicTrace">
                    <geometry z="5.50614" x="27.3333" y="62.6667" x1="0" y1="0" x2="-36.3333" y2="-35.6667" wireFlags="4"/>
                    <wireExtras mils="9.7222" color="#404040" opacity="1" banded="0"/>
                    <connectors>
                        <connector connectorId="connector0" layer="schematicTrace">
                            <geometry x="0" y="0"/>
                            <connects>
                                <connect connectorId="connector1" modelIndex="85423774" layer="schematicTrace"/>
                            </connects>
                        </connector>
                        <connector connectorId="connector1" layer="schematicTrace">
                            <geometry x="0" y="0"/>
                            <connects>
                                <connect connectorId="connector1" modelIndex="5778" layer="schematic"/>
                            </connects>
                        </connector>
                    </connectors>
                </schematicView>
            </views>
        </instance>
        <instance moduleIdRef="WireModuleID" modelIndex="85423716" path=":/resources/parts/core/wire.fzp">
            <title>Wire6125</title>
            <views>
                <breadboardView layer="breadboardWire">
                    <geometry z="3.50619" x="162" y="144" x1="0" y1="0" x2="-171" y2="-117" wireFlags="4"/>
                    <wireExtras mils="22.2222" color="#418dd9" opacity="1" banded="0"/>
                    <connectors>
                        <connector connectorId="connector0" layer="breadboardWire">
                            <geometry x="0" y="0"/>
                            <connects>
                                <connect connectorId="connector1" modelIndex="85423687" layer="breadboardWire"/>
                            </connects>
                        </connector>
                        <connector connectorId="connector1" layer="breadboardWire">
                            <geometry x="0" y="0"/>
                            <connects>
                                <connect connectorId="connector0" modelIndex="85423745" layer="breadboardWire"/>
                                <connect connectorId="connector0" modelIndex="85435102" layer="breadboardWire"/>
                            </connects>
                        </connector>
                    </connectors>
                </breadboardView>
                <pcbView layer="copper0trace" bottom="true">
                    <geometry z="6.50616" x="161.999" y="143.87" x1="0" y1="0" x2="0" y2="54.0973" wireFlags="4"/>
                    <wireExtras mils="48" color="#f28a00" opacity="1" banded="0"/>
                    <connectors>
                        <connector connectorId="connector0" layer="copper0trace">
                            <geometry x="0" y="0"/>
                            <connects>
                                <connect connectorId="connector1" modelIndex="85423687" layer="copper0trace"/>
                            </connects>
                        </connector>
                        <connector connectorId="connector1" layer="copper0trace">
                            <geometry x="0" y="0"/>
                            <connects>
                                <connect connectorId="connector0" modelIndex="85423745" layer="copper0trace"/>
                                <connect connectorId="connector0" modelIndex="85435102" layer="copper0trace"/>
                            </connects>
                        </connector>
                    </connectors>
                </pcbView>
                <schematicView layer="schematicTrace">
                    <geometry z="5.50611" x="162" y="144" x1="0" y1="0" x2="-171" y2="-117" wireFlags="4"/>
                    <wireExtras mils="9.7222" color="#404040" opacity="1" banded="0"/>
                    <connectors>
                        <connector connectorId="connector0" layer="schematicTrace">
                            <geometry x="0" y="0"/>
                            <connects>
                                <connect connectorId="connector1" modelIndex="85423687" layer="schematicTrace"/>
                            </connects>
                        </connector>
                        <connector connectorId="connector1" layer="schematicTrace">
                            <geometry x="0" y="0"/>
                            <connects>
                                <connect connectorId="connector0" modelIndex="85423745" layer="schematicTrace"/>
                                <connect connectorId="connector0" modelIndex="85435102" layer="schematicTrace"/>
                            </connects>
                        </connector>
                    </connectors>
                </schematicView>
            </views>
        </instance>
        <instance moduleIdRef="WireModuleID" modelIndex="85423687" path=":/resources/parts/core/wire.fzp">
            <title>Wire6111</title>
            <views>
                <breadboardView layer="breadboardWire">
                    <geometry z="3.50618" x="186.667" y="144.667" x1="0" y1="0" x2="-200" y2="-118.667" wireFlags="4"/>
                    <wireExtras mils="22.2222" color="#418dd9" opacity="1" banded="0"/>
                    <connectors>
                        <connector connectorId="connector0" layer="breadboardWire">
                            <geometry x="0" y="0"/>
                            <connects>
                                <connect connectorId="connector0" modelIndex="85414555" layer="breadboard"/>
                            </connects>
                        </connector>
                        <connector connectorId="connector1" layer="breadboardWire">
                            <geometry x="0" y="0"/>
                            <connects>
                                <connect connectorId="connector0" modelIndex="85423716" layer="breadboardWire"/>
                            </connects>
                        </connector>
                    </connectors>
                </breadboardView>
                <pcbView layer="copper0trace" bottom="true">
                    <geometry z="6.50618" x="189" y="144" x1="0" y1="0" x2="-27.0006" y2="-0.130496" wireFlags="4"/>
                    <wireExtras mils="48" color="#f28a00" opacity="1" banded="0"/>
                    <connectors>
                        <connector connectorId="connector0" layer="copper0trace">
                            <geometry x="0" y="0"/>
                            <connects>
                                <connect connectorId="connector0" modelIndex="85414555" layer="copper0"/>
                            </connects>
                        </connector>
                        <connector connectorId="connector1" layer="copper0trace">
                            <geometry x="0" y="0"/>
                            <connects>
                                <connect connectorId="connector0" modelIndex="85423716" layer="copper0trace"/>
                            </connects>
                        </connector>
                    </connectors>
                </pcbView>
                <schematicView layer="schematicTrace">
                    <geometry z="5.5061" x="186.667" y="144.667" x1="0" y1="0" x2="-200" y2="-118.667" wireFlags="4"/>
                    <wireExtras mils="9.7222" color="#404040" opacity="1" banded="0"/>
                    <connectors>
                        <connector connectorId="connector0" layer="schematicTrace">
                            <geometry x="0" y="0"/>
                            <connects>
                                <connect connectorId="connector0" modelIndex="85414555" layer="schematic"/>
                            </connects>
                        </connector>
                        <connector connectorId="connector1" layer="schematicTrace">
                            <geometry x="0" y="0"/>
                            <connects>
                                <connect connectorId="connector0" modelIndex="85423716" layer="schematicTrace"/>
                            </connects>
                        </connector>
                    </connectors>
                </schematicView>
            </views>
        </instance>
        <instance moduleIdRef="WireModuleID" modelIndex="85423745" path=":/resources/parts/core/wire.fzp">
            <title>Wire6139</title>
            <views>
                <breadboardView layer="breadboardWire">
                    <geometry z="3.5062" x="162" y="198" x1="0" y1="0" x2="-171" y2="-171" wireFlags="4"/>
                    <wireExtras mils="22.2222" color="#418dd9" opacity="1" banded="0"/>
                    <connectors>
                        <connector connectorId="connector0" layer="breadboardWire">
                            <geometry x="0" y="0"/>
                            <connects>
                                <connect connectorId="connector1" modelIndex="85423716" layer="breadboardWire"/>
                            </connects>
                        </connector>
                        <connector connectorId="connector1" layer="breadboardWire">
                            <geometry x="0" y="0"/>
                            <connects>
                                <connect connectorId="connector0" modelIndex="85423774" layer="breadboardWire"/>
                            </connects>
                        </connector>
                    </connectors>
                </breadboardView>
                <pcbView layer="copper0trace" bottom="true">
                    <geometry z="6.50614" x="161.999" y="197.967" x1="0" y1="0" x2="-134.666" y2="0.0332228" wireFlags="4"/>
                    <wireExtras mils="48" color="#f28a00" opacity="1" banded="0"/>
                    <connectors>
                        <connector connectorId="connector0" layer="copper0trace">
                            <geometry x="0" y="0"/>
                            <connects>
                                <connect connectorId="connector1" modelIndex="85423716" layer="copper0trace"/>
                            </connects>
                        </connector>
                        <connector connectorId="connector1" layer="copper0trace">
                            <geometry x="0" y="0"/>
                            <connects>
                                <connect connectorId="connector0" modelIndex="85423774" layer="copper0trace"/>
                            </connects>
                        </connector>
                    </connectors>
                </pcbView>
                <schematicView layer="schematicTrace">
                    <geometry z="5.50612" x="162" y="198" x1="0" y1="0" x2="-171" y2="-171" wireFlags="4"/>
                    <wireExtras mils="9.7222" color="#404040" opacity="1" banded="0"/>
                    <connectors>
                        <connector connectorId="connector0" layer="schematicTrace">
                            <geometry x="0" y="0"/>
                            <connects>
                                <connect connectorId="connector1" modelIndex="85423716" layer="schematicTrace"/>
                            </connects>
                        </connector>
                        <connector connectorId="connector1" layer="schematicTrace">
                            <geometry x="0" y="0"/>
                            <connects>
                                <connect connectorId="connector0" modelIndex="85423774" layer="schematicTrace"/>
                            </connects>
                        </connector>
                    </connectors>
                </schematicView>
            </views>
        </instance>
        <instance moduleIdRef="WireModuleID" modelIndex="85435102" path=":/resources/parts/core/wire.fzp">
            <title>Wire10520</title>
            <views>
                <breadboardView layer="breadboardWire">
                    <geometry z="3.50245" x="163.333" y="197.667" x1="0" y1="0" x2="114.667" y2="-0.333333" wireFlags="4"/>
                    <wireExtras mils="22.2222" color="#418dd9" opacity="1" banded="0"/>
                    <connectors>
                        <connector connectorId="connector0" layer="breadboardWire">
                            <geometry x="0" y="0"/>
                            <connects>
                                <connect connectorId="connector1" modelIndex="85423716" layer="breadboardWire"/>
                            </connects>
                        </connector>
                        <connector connectorId="connector1" layer="breadboardWire">
                            <geometry x="0" y="0"/>
                            <connects>
                                <connect connectorId="connector0" modelIndex="85434615" layer="copper0"/>
                            </connects>
                        </connector>
                    </connectors>
                </breadboardView>
                <pcbView layer="copper0trace" bottom="true">
                    <geometry z="6.50239" x="161.999" y="197.967" x1="0" y1="0" x2="117" y2="0.0328798" wireFlags="4"/>
                    <wireExtras mils="48" color="#f28a00" opacity="1" banded="0"/>
                    <connectors>
                        <connector connectorId="connector0" layer="copper0trace">
                            <geometry x="0" y="0"/>
                            <connects>
                                <connect connectorId="connector1" modelIndex="85423716" layer="copper0trace"/>
                            </connects>
                        </connector>
                        <connector connectorId="connector1" layer="copper0trace">
                            <geometry x="0" y="0"/>
                            <connects>
                                <connect connectorId="connector0" modelIndex="85434615" layer="copper0"/>
                            </connects>
                        </connector>
                    </connectors>
                </pcbView>
                <schematicView layer="schematicTrace">
                    <geometry z="5.50232" x="163.333" y="197.667" x1="0" y1="0" x2="114.667" y2="-0.333333" wireFlags="4"/>
                    <wireExtras mils="9.7222" color="#404040" opacity="1" banded="0"/>
                    <connectors>
                        <connector connectorId="connector0" layer="schematicTrace">
                            <geometry x="0" y="0"/>
                            <connects>
                                <connect connectorId="connector1" modelIndex="85423716" layer="schematicTrace"/>
                            </connects>
                        </connector>
                        <connector connectorId="connector1" layer="schematicTrace">
                            <geometry x="0" y="0"/>
                            <connects>
                                <connect connectorId="connector0" modelIndex="85434615" layer="copper0"/>
                            </connects>
                        </connector>
                    </connectors>
                </schematicView>
            </views>
        </instance>
        <instance moduleIdRef="WireModuleID" modelIndex="85435145" path=":/resources/parts/core/wire.fzp">
            <title>Wire10540</title>
            <views>
                <breadboardView layer="breadboardWire">
                    <geometry z="3.50246" x="225" y="-171" x1="0" y1="0" x2="-81" y2="44.9994" wireFlags="128"/>
                    <wireExtras mils="22.2222" color="#418dd9" opacity="1" banded="0"/>
                    <connectors>
                        <connector connectorId="connector0" layer="breadboardWire">
                            <geometry x="0" y="0"/>
                            <connects>
                                <connect connectorId="connector1" modelIndex="85431678" layer="breadboard"/>
                            </connects>
                        </connector>
                        <connector connectorId="connector1" layer="breadboardWire">
                            <geometry x="0" y="0"/>
                            <connects>
                                <connect connectorId="connector0" modelIndex="85435709" layer="breadboardWire"/>
                            </connects>
                        </connector>
                    </connectors>
                </breadboardView>
                <pcbView layer="copper1trace">
                    <geometry z="9.50246" x="225" y="-171" x1="0" y1="0" x2="-81" y2="44.9994" wireFlags="128"/>
                    <wireExtras mils="11.1111" color="#f2c600" opacity="1" banded="0"/>
                    <connectors>
                        <connector connectorId="connector0" layer="copper1trace">
                            <geometry x="0" y="0"/>
                            <connects>
                                <connect connectorId="connector1" modelIndex="85431678" layer="copper1"/>
                            </connects>
                        </connector>
                        <connector connectorId="connector1" layer="copper1trace">
                            <geometry x="0" y="0"/>
                            <connects>
                                <connect connectorId="connector3" modelIndex="85431613" layer="copper1"/>
                                <connect connectorId="connector0" modelIndex="85435709" layer="copper1trace"/>
                            </connects>
                        </connector>
                    </connectors>
                </pcbView>
                <schematicView layer="schematicTrace">
                    <geometry z="5.50234" x="198" y="-18.0002" x1="0" y1="0" x2="-0.266754" y2="-0.225823" wireFlags="128"/>
                    <wireExtras mils="9.7222" color="#404040" opacity="1" banded="0"/>
                    <connectors>
                        <connector connectorId="connector0" layer="schematicTrace">
                            <geometry x="0" y="0"/>
                            <connects>
                                <connect connectorId="connector1" modelIndex="85431678" layer="schematic"/>
                            </connects>
                        </connector>
                        <connector connectorId="connector1" layer="schematicTrace">
                            <geometry x="0" y="0"/>
                            <connects>
                                <connect connectorId="connector0" modelIndex="85435709" layer="schematicTrace"/>
                            </connects>
                        </connector>
                    </connectors>
                </schematicView>
            </views>
        </instance>
        <instance moduleIdRef="GroundModuleID" modelIndex="85435163" path=":/resources/parts/core/ground.fzp">
            <property name="voltage" value="0"/>
            <title>Ground18</title>
            <views>
                <breadboardView layer="schematic">
                    <geometry z="3.50224" x="791.999" y="-58.9688"/>
                    <connectors>
                        <connector connectorId="connector0" layer="schematic">
                            <geometry x="0" y="0"/>
                            <connects>
                                <connect connectorId="connector0" modelIndex="85435198" layer="breadboardWire"/>
                            </connects>
                        </connector>
                    </connectors>
                </breadboardView>
                <pcbView layer="schematic">
                    <geometry z="3.5022" x="719.999" y="49.0313"/>
                    <connectors>
                        <connector connectorId="connector0" layer="schematic">
                            <geometry x="0" y="0"/>
                            <connects>
                                <connect connectorId="connector0" modelIndex="85435198" layer="copper0trace"/>
                            </connects>
                        </connector>
                    </connectors>
                </pcbView>
                <schematicView layer="schematic">
                    <geometry z="2.50209" x="215.999" y="-18.5956"/>
                    <connectors>
                        <connector connectorId="connector0" layer="schematic">
                            <geometry x="0" y="0"/>
                            <connects>
                                <connect connectorId="connector0" modelIndex="85435198" layer="schematicTrace"/>
                            </connects>
                        </connector>
                    </connectors>
                </schematicView>
            </views>
        </instance>
        <instance moduleIdRef="GroundModuleID" modelIndex="85435186" path=":/resources/parts/core/ground.fzp">
            <property name="voltage" value="0"/>
            <title>Ground19</title>
            <views>
                <breadboardView layer="schematic">
                    <geometry z="3.50225" x="674.999" y="-58.9688"/>
                    <connectors>
                        <connector connectorId="connector0" layer="schematic">
                            <geometry x="0" y="0"/>
                            <connects>
                                <connect connectorId="connector1" modelIndex="85435189" layer="breadboardWire"/>
                            </connects>
                        </connector>
                    </connectors>
                </breadboardView>
                <pcbView layer="schematic">
                    <geometry z="3.50221" x="602.999" y="49.0313"/>
                    <connectors>
                        <connector connectorId="connector0" layer="schematic">
                            <geometry x="0" y="0"/>
                            <connects>
                                <connect connectorId="connector1" modelIndex="85435189" layer="copper0trace"/>
                            </connects>
                        </connector>
                    </connectors>
                </pcbView>
                <schematicView layer="schematic">
                    <geometry z="2.50214" x="107.999" y="-18.5956"/>
                    <connectors>
                        <connector connectorId="connector0" layer="schematic">
                            <geometry x="0" y="0"/>
                            <connects>
                                <connect connectorId="connector1" modelIndex="85435189" layer="schematicTrace"/>
                            </connects>
                        </connector>
                    </connectors>
                </schematicView>
            </views>
        </instance>
        <instance moduleIdRef="WireModuleID" modelIndex="85435189" path=":/resources/parts/core/wire.fzp">
            <title>Wire10558</title>
            <views>
                <breadboardView layer="breadboardWire">
                    <geometry z="3.50247" x="79.5223" y="-126.857" x1="0" y1="0" x2="-15.7782" y2="3.78677" wireFlags="128"/>
                    <wireExtras mils="22.2222" color="#418dd9" opacity="1" banded="0"/>
                    <connectors>
                        <connector connectorId="connector0" layer="breadboardWire">
                            <geometry x="0" y="0"/>
                            <connects>
                                <connect connectorId="connector1" modelIndex="85431613" layer="breadboard"/>
                            </connects>
                        </connector>
                        <connector connectorId="connector1" layer="breadboardWire">
                            <geometry x="0" y="0"/>
                            <connects>
                                <connect connectorId="connector0" modelIndex="85435186" layer="schematic"/>
                            </connects>
                        </connector>
                    </connectors>
                </breadboardView>
                <pcbView layer="copper0trace" bottom="true">
                    <geometry z="6.5024" x="79.5223" y="-126.857" x1="0" y1="0" x2="-15.7782" y2="3.78677" wireFlags="128"/>
                    <wireExtras mils="11.1111" color="#f28a00" opacity="1" banded="0"/>
                    <connectors>
                        <connector connectorId="connector0" layer="copper0trace">
                            <geometry x="0" y="0"/>
                            <connects>
                                <connect connectorId="connector1" modelIndex="85431613" layer="copper0"/>
                            </connects>
                        </connector>
                        <connector connectorId="connector1" layer="copper0trace">
                            <geometry x="0" y="0"/>
                            <connects>
                                <connect connectorId="connector0" modelIndex="85435186" layer="schematic"/>
                            </connects>
                        </connector>
                    </connectors>
                </pcbView>
                <schematicView layer="schematicTrace">
                    <geometry z="5.50235" x="126.001" y="-18.0012" x1="0" y1="0" x2="-9.0005" y2="0.00120793" wireFlags="128"/>
                    <wireExtras mils="9.7222" color="#404040" opacity="1" banded="0"/>
                    <connectors>
                        <connector connectorId="connector0" layer="schematicTrace">
                            <geometry x="0" y="0"/>
                            <connects>
                                <connect connectorId="connector1" modelIndex="85431613" layer="schematic"/>
                            </connects>
                        </connector>
                        <connector connectorId="connector1" layer="schematicTrace">
                            <geometry x="0" y="0"/>
                            <connects>
                                <connect connectorId="connector0" modelIndex="85435186" layer="schematic"/>
                            </connects>
                        </connector>
                    </connectors>
                </schematicView>
            </views>
        </instance>
        <instance moduleIdRef="WireModuleID" modelIndex="85435198" path=":/resources/parts/core/wire.fzp">
            <title>Wire10562</title>
            <views>
                <breadboardView layer="breadboardWire">
                    <geometry z="3.50248" x="178.61" y="-123.07" x1="0" y1="0" x2="-17.0405" y2="0" wireFlags="128"/>
                    <wireExtras mils="22.2222" color="#418dd9" opacity="1" banded="0"/>
                    <connectors>
                        <connector connectorId="connector0" layer="breadboardWire">
                            <geometry x="0" y="0"/>
                            <connects>
                                <connect connectorId="connector0" modelIndex="85435163" layer="schematic"/>
                            </connects>
                        </connector>
                        <connector connectorId="connector1" layer="breadboardWire">
                            <geometry x="0" y="0"/>
                            <connects>
                                <connect connectorId="connector0" modelIndex="85431678" layer="breadboard"/>
                            </connects>
                        </connector>
                    </connectors>
                </breadboardView>
                <pcbView layer="copper0trace" bottom="true">
                    <geometry z="6.50241" x="178.61" y="-123.07" x1="0" y1="0" x2="-17.0405" y2="0" wireFlags="128"/>
                    <wireExtras mils="11.1111" color="#f28a00" opacity="1" banded="0"/>
                    <connectors>
                        <connector connectorId="connector0" layer="copper0trace">
                            <geometry x="0" y="0"/>
                            <connects>
                                <connect connectorId="connector0" modelIndex="85435163" layer="schematic"/>
                            </connects>
                        </connector>
                        <connector connectorId="connector1" layer="copper0trace">
                            <geometry x="0" y="0"/>
                            <connects>
                                <connect connectorId="connector0" modelIndex="85431678" layer="copper0"/>
                            </connects>
                        </connector>
                    </connectors>
                </pcbView>
                <schematicView layer="schematicTrace">
                    <geometry z="5.50236" x="225" y="-18" x1="0" y1="0" x2="-18" y2="-0.0002" wireFlags="128"/>
                    <wireExtras mils="9.7222" color="#404040" opacity="1" banded="0"/>
                    <connectors>
                        <connector connectorId="connector0" layer="schematicTrace">
                            <geometry x="0" y="0"/>
                            <connects>
                                <connect connectorId="connector0" modelIndex="85435163" layer="schematic"/>
                            </connects>
                        </connector>
                        <connector connectorId="connector1" layer="schematicTrace">
                            <geometry x="0" y="0"/>
                            <connects>
                                <connect connectorId="connector0" modelIndex="85431678" layer="schematic"/>
                            </connects>
                        </connector>
                    </connectors>
                </schematicView>
            </views>
        </instance>
        <instance moduleIdRef="PowerLabelModuleID" modelIndex="85435205" path=":/resources/parts/core/power_label.fzp">
            <property name="voltage" value="12"/>
            <title>V13</title>
            <views>
                <breadboardView layer="schematic">
                    <geometry z="3.50226" x="783" y="-102.975"/>
                    <connectors>
                        <connector connectorId="connector0" layer="schematic">
                            <geometry x="0" y="0"/>
                            <connects>
                                <connect connectorId="connector0" modelIndex="85435219" layer="breadboardWire"/>
                            </connects>
                        </connector>
                    </connectors>
                </breadboardView>
                <pcbView layer="schematic">
                    <geometry z="3.50222" x="711" y="5.025"/>
                    <connectors>
                        <connector connectorId="connector0" layer="schematic">
                            <geometry x="0" y="0"/>
                            <connects>
                                <connect connectorId="connector0" modelIndex="85435219" layer="copper0trace"/>
                            </connects>
                        </connector>
                    </connectors>
                </pcbView>
                <schematicView layer="schematic">
                    <geometry z="2.50215" x="189.023" y="-62.4662"/>
                    <connectors>
                        <connector connectorId="connector0" layer="schematic">
                            <geometry x="0" y="0"/>
                            <connects>
                                <connect connectorId="connector0" modelIndex="85435219" layer="schematicTrace"/>
                            </connects>
                        </connector>
                    </connectors>
                </schematicView>
            </views>
        </instance>
        <instance moduleIdRef="WireModuleID" modelIndex="85435219" path=":/resources/parts/core/wire.fzp">
            <title>Wire10570</title>
            <views>
                <breadboardView layer="breadboardWire">
                    <geometry z="3.50249" x="171.667" y="-157.782" x1="0" y1="0" x2="-29.0319" y2="3.78677" wireFlags="128"/>
                    <wireExtras mils="22.2222" color="#418dd9" opacity="1" banded="0"/>
                    <connectors>
                        <connector connectorId="connector0" layer="breadboardWire">
                            <geometry x="0" y="0"/>
                            <connects>
                                <connect connectorId="connector0" modelIndex="85435205" layer="schematic"/>
                            </connects>
                        </connector>
                        <connector connectorId="connector1" layer="breadboardWire">
                            <geometry x="0" y="0"/>
                            <connects>
                                <connect connectorId="connector5" modelIndex="85431613" layer="breadboard"/>
                            </connects>
                        </connector>
                    </connectors>
                </breadboardView>
                <pcbView layer="copper0trace" bottom="true">
                    <geometry z="6.50242" x="171.667" y="-157.782" x1="0" y1="0" x2="-29.0319" y2="3.78677" wireFlags="128"/>
                    <wireExtras mils="11.1111" color="#f28a00" opacity="1" banded="0"/>
                    <connectors>
                        <connector connectorId="connector0" layer="copper0trace">
                            <geometry x="0" y="0"/>
                            <connects>
                                <connect connectorId="connector0" modelIndex="85435205" layer="schematic"/>
                            </connects>
                        </connector>
                        <connector connectorId="connector1" layer="copper0trace">
                            <geometry x="0" y="0"/>
                            <connects>
                                <connect connectorId="connector5" modelIndex="85431613" layer="copper0"/>
                            </connects>
                        </connector>
                    </connectors>
                </pcbView>
                <schematicView layer="schematicTrace">
                    <geometry z="5.50237" x="198" y="-45" x1="0" y1="0" x2="0.000529829" y2="-0.000577089" wireFlags="128"/>
                    <wireExtras mils="9.7222" color="#404040" opacity="1" banded="0"/>
                    <connectors>
                        <connector connectorId="connector0" layer="schematicTrace">
                            <geometry x="0" y="0"/>
                            <connects>
                                <connect connectorId="connector0" modelIndex="85435205" layer="schematic"/>
                            </connects>
                        </connector>
                        <connector connectorId="connector1" layer="schematicTrace">
                            <geometry x="0" y="0"/>
                            <connects>
                                <connect connectorId="connector5" modelIndex="85431613" layer="schematic"/>
                            </connects>
                        </connector>
                    </connectors>
                </schematicView>
            </views>
        </instance>
        <instance moduleIdRef="ResistorModuleID" modelIndex="85431744" path="/usr/share/fritzing/parts/core/resistor.fzp">
            <property name="tolerance" value="±5%"/>
            <property name="resistance" value="1k"/>
            <property name="pin spacing" value="400 mil"/>
            <title>R6</title>
            <views>
                <breadboardView layer="breadboard">
                    <geometry z="2.50372" x="-37.3095" y="67.4595"/>
                    <connectors>
                        <connector connectorId="connector0" layer="breadboard">
                            <geometry x="2.619" y="4.5405"/>
                            <leg>
                                <point x="0" y="0"/>
                                <bezier/>
                                <point x="-1.3095" y="0"/>
                                <bezier/>
                            </leg>
                            <connects>
                                <connect connectorId="connector0" modelIndex="85435449" layer="breadboardWire"/>
                                <connect connectorId="connector1" modelIndex="85435990" layer="breadboardWire"/>
                            </connects>
                        </connector>
                        <connector connectorId="connector1" layer="breadboard">
                            <geometry x="36.0063" y="4.5405"/>
                            <leg>
                                <point x="0" y="0"/>
                                <bezier/>
                                <point x="1.3095" y="0"/>
                                <bezier/>
                            </leg>
                            <connects>
                                <connect connectorId="connector1" modelIndex="85431763" layer="breadboardWire"/>
                                <connect connectorId="connector1" modelIndex="85434895" layer="breadboardWire"/>
                                <connect connectorId="connector0" modelIndex="85435343" layer="breadboardWire"/>
                            </connects>
                        </connector>
                    </connectors>
                </breadboardView>
                <pcbView layer="copper0">
                    <geometry z="5.50363" x="275.625" y="77.13"/>
                    <titleGeometry visible="true" x="291.042" y="78.7967" z="13.0051" xOffset="15.4167" yOffset="1.66667" textColor="#000000" fontSize="5">
                        <displayKey key=""/>
                    </titleGeometry>
                    <connectors>
                        <connector connectorId="connector0" layer="copper0">
                            <geometry x="0" y="0"/>
                            <connects>
                                <connect connectorId="connector0" modelIndex="85435449" layer="copper0trace"/>
                                <connect connectorId="connector1" modelIndex="85435990" layer="copper0trace"/>
                            </connects>
                        </connector>
                        <connector connectorId="connector1" layer="copper0">
                            <geometry x="0" y="0"/>
                            <connects>
                                <connect connectorId="connector0" modelIndex="85435343" layer="copper0trace"/>
                            </connects>
                        </connector>
                    </connectors>
                </pcbView>
                <schematicView layer="schematic">
                    <geometry z="2.50361" x="-234.438" y="95.1298">
                        <transform m11="1" m12="0" m13="0" m21="0" m22="1" m23="0" m31="-1e-05" m32="-1e-05" m33="1"/>
                    </geometry>
                    <titleGeometry visible="true" x="-222.095" y="104.933" z="7.00514" xOffset="12.343" yOffset="9.80274" textColor="#000000" fontSize="5">
                        <displayKey key=""/>
                        <displayKey key="part number"/>
                        <displayKey key="power"/>
                        <displayKey key="resistance"/>
                    </titleGeometry>
                    <connectors>
                        <connector connectorId="connector0" layer="schematic">
                            <geometry x="0" y="0"/>
                            <connects>
                                <connect connectorId="connector0" modelIndex="85435449" layer="schematicTrace"/>
                                <connect connectorId="connector1" modelIndex="85435990" layer="schematicTrace"/>
                            </connects>
                        </connector>
                        <connector connectorId="connector1" layer="schematic">
                            <geometry x="0" y="0"/>
                            <connects>
                                <connect connectorId="connector1" modelIndex="85431763" layer="schematicTrace"/>
                                <connect connectorId="connector1" modelIndex="85434895" layer="schematicTrace"/>
                                <connect connectorId="connector0" modelIndex="85435343" layer="schematicTrace"/>
                            </connects>
                        </connector>
                    </connectors>
                </schematicView>
            </views>
        </instance>
        <instance moduleIdRef="WireModuleID" modelIndex="85431763" path=":/resources/parts/core/wire.fzp">
            <title>Wire9267</title>
            <views>
                <breadboardView layer="breadboardWire">
                    <geometry z="3.50398" x="333" y="67.5" x1="0" y1="0" x2="-17.5" y2="13.5" wireFlags="4"/>
                    <wireExtras mils="22.2222" color="#418dd9" opacity="1" banded="0"/>
                    <connectors>
                        <connector connectorId="connector0" layer="breadboardWire">
                            <geometry x="0" y="0"/>
                            <connects>
                                <connect connectorId="connector1" modelIndex="85433317" layer="breadboard"/>
                            </connects>
                        </connector>
                        <connector connectorId="connector1" layer="breadboardWire">
                            <geometry x="0" y="0"/>
                            <connects>
                                <connect connectorId="connector1" modelIndex="85431744" layer="breadboard"/>
                            </connects>
                        </connector>
                    </connectors>
                </breadboardView>
                <pcbView layer="copper1trace">
                    <geometry z="9.50379" x="333" y="66.4016" x1="0" y1="0" x2="-18" y2="14.5984" wireFlags="4"/>
                    <wireExtras mils="24" color="#f2c600" opacity="1" banded="0"/>
                    <connectors>
                        <connector connectorId="connector0" layer="copper1trace">
                            <geometry x="0" y="0"/>
                            <connects>
                                <connect connectorId="connector1" modelIndex="85433317" layer="copper1"/>
                            </connects>
                        </connector>
                        <connector connectorId="connector1" layer="copper1trace">
                            <geometry x="0" y="0"/>
                            <connects>
                                <connect connectorId="connector1" modelIndex="85431744" layer="copper1"/>
                            </connects>
                        </connector>
                    </connectors>
                </pcbView>
                <schematicView layer="schematicTrace">
                    <geometry z="5.50387" x="333" y="67.5" x1="0" y1="0" x2="-17.5" y2="13.5" wireFlags="4"/>
                    <wireExtras mils="9.7222" color="#404040" opacity="1" banded="0"/>
                    <connectors>
                        <connector connectorId="connector0" layer="schematicTrace">
                            <geometry x="0" y="0"/>
                            <connects>
                                <connect connectorId="connector1" modelIndex="85433317" layer="schematic"/>
                            </connects>
                        </connector>
                        <connector connectorId="connector1" layer="schematicTrace">
                            <geometry x="0" y="0"/>
                            <connects>
                                <connect connectorId="connector1" modelIndex="85431744" layer="schematic"/>
                            </connects>
                        </connector>
                    </connectors>
                </schematicView>
            </views>
        </instance>
        <instance moduleIdRef="WireModuleID" modelIndex="85434895" path=":/resources/parts/core/wire.fzp">
            <title>Wire10429</title>
            <views>
                <breadboardView layer="breadboardWire">
                    <geometry z="3.50243" x="-216" y="72" x1="0" y1="0" x2="-27" y2="-1.25e-06" wireFlags="128"/>
                    <wireExtras mils="22.2222" color="#418dd9" opacity="1" banded="0"/>
                    <connectors>
                        <connector connectorId="connector0" layer="breadboardWire">
                            <geometry x="0" y="0"/>
                            <connects>
                                <connect connectorId="connector1" modelIndex="85433317" layer="breadboard"/>
                            </connects>
                        </connector>
                        <connector connectorId="connector1" layer="breadboardWire">
                            <geometry x="0" y="0"/>
                            <connects>
                                <connect connectorId="connector1" modelIndex="85431744" layer="breadboard"/>
                            </connects>
                        </connector>
                    </connectors>
                </breadboardView>
                <pcbView layer="copper1trace">
                    <geometry z="9.50245" x="-216" y="72" x1="0" y1="0" x2="-27" y2="-1.25e-06" wireFlags="128"/>
                    <wireExtras mils="11.1111" color="#f2c600" opacity="1" banded="0"/>
                    <connectors>
                        <connector connectorId="connector0" layer="copper1trace">
                            <geometry x="0" y="0"/>
                            <connects>
                                <connect connectorId="connector1" modelIndex="85433317" layer="copper1"/>
                            </connects>
                        </connector>
                        <connector connectorId="connector1" layer="copper1trace">
                            <geometry x="0" y="0"/>
                            <connects>
                                <connect connectorId="connector1" modelIndex="85431744" layer="copper1"/>
                            </connects>
                        </connector>
                    </connectors>
                </pcbView>
                <schematicView layer="schematicTrace">
                    <geometry z="5.5023" x="-198" y="99" x1="0" y1="0" x2="0.000233432" y2="4.26326e-14" wireFlags="128"/>
                    <wireExtras mils="9.7222" color="#404040" opacity="1" banded="0"/>
                    <connectors>
                        <connector connectorId="connector0" layer="schematicTrace">
                            <geometry x="0" y="0"/>
                            <connects>
                                <connect connectorId="connector1" modelIndex="85433317" layer="schematic"/>
                            </connects>
                        </connector>
                        <connector connectorId="connector1" layer="schematicTrace">
                            <geometry x="0" y="0"/>
                            <connects>
                                <connect connectorId="connector1" modelIndex="85431744" layer="schematic"/>
                            </connects>
                        </connector>
                    </connectors>
                </schematicView>
            </views>
        </instance>
        <instance moduleIdRef="WireModuleID" modelIndex="85435343" path=":/resources/parts/core/wire.fzp">
            <title>Wire10604</title>
            <views>
                <breadboardView layer="breadboardWire">
                    <geometry z="3.5025" x="288" y="81" x1="0" y1="0" x2="0" y2="126" wireFlags="4"/>
                    <wireExtras mils="22.2222" color="#418dd9" opacity="1" banded="0"/>
                    <connectors>
                        <connector connectorId="connector0" layer="breadboardWire">
                            <geometry x="0" y="0"/>
                            <connects>
                                <connect connectorId="connector1" modelIndex="85431744" layer="breadboard"/>
                            </connects>
                        </connector>
                        <connector connectorId="connector1" layer="breadboardWire">
                            <geometry x="0" y="0"/>
                            <connects>
                                <connect connectorId="connector0" modelIndex="85435408" layer="breadboardWire"/>
                            </connects>
                        </connector>
                    </connectors>
                </breadboardView>
                <pcbView layer="copper0trace" bottom="true">
                    <geometry z="6.50378" x="315" y="81" x1="0" y1="0" x2="-27" y2="0" wireFlags="4"/>
                    <wireExtras mils="24" color="#f28a00" opacity="1" banded="0"/>
                    <connectors>
                        <connector connectorId="connector0" layer="copper0trace">
                            <geometry x="0" y="0"/>
                            <connects>
                                <connect connectorId="connector1" modelIndex="85431744" layer="copper0"/>
                            </connects>
                        </connector>
                        <connector connectorId="connector1" layer="copper0trace">
                            <geometry x="0" y="0"/>
                            <connects>
                                <connect connectorId="connector0" modelIndex="85435408" layer="copper0trace"/>
                            </connects>
                        </connector>
                    </connectors>
                </pcbView>
                <schematicView layer="schematicTrace">
                    <geometry z="5.50238" x="288" y="81" x1="0" y1="0" x2="0" y2="126" wireFlags="4"/>
                    <wireExtras mils="9.7222" color="#404040" opacity="1" banded="0"/>
                    <connectors>
                        <connector connectorId="connector0" layer="schematicTrace">
                            <geometry x="0" y="0"/>
                            <connects>
                                <connect connectorId="connector1" modelIndex="85431744" layer="schematic"/>
                            </connects>
                        </connector>
                        <connector connectorId="connector1" layer="schematicTrace">
                            <geometry x="0" y="0"/>
                            <connects>
                                <connect connectorId="connector0" modelIndex="85435408" layer="schematicTrace"/>
                            </connects>
                        </connector>
                    </connectors>
                </schematicView>
            </views>
        </instance>
        <instance moduleIdRef="WireModuleID" modelIndex="85435408" path=":/resources/parts/core/wire.fzp">
            <title>Wire10630</title>
            <views>
                <breadboardView layer="breadboardWire">
                    <geometry z="3.50251" x="288" y="81" x1="0" y1="0" x2="0" y2="126" wireFlags="4"/>
                    <wireExtras mils="22.2222" color="#418dd9" opacity="1" banded="0"/>
                    <connectors>
                        <connector connectorId="connector0" layer="breadboardWire">
                            <geometry x="0" y="0"/>
                            <connects>
                                <connect connectorId="connector1" modelIndex="85435343" layer="breadboardWire"/>
                            </connects>
                        </connector>
                        <connector connectorId="connector1" layer="breadboardWire">
                            <geometry x="0" y="0"/>
                            <connects>
                                <connect connectorId="connector0" modelIndex="85431831" layer="breadboardWire"/>
                            </connects>
                        </connector>
                    </connectors>
                </breadboardView>
                <pcbView layer="copper0trace" bottom="true">
                    <geometry z="6.50377" x="288" y="81" x1="0" y1="0" x2="0" y2="126" wireFlags="4"/>
                    <wireExtras mils="24" color="#f28a00" opacity="1" banded="0"/>
                    <connectors>
                        <connector connectorId="connector0" layer="copper0trace">
                            <geometry x="0" y="0"/>
                            <connects>
                                <connect connectorId="connector1" modelIndex="85435343" layer="copper0trace"/>
                            </connects>
                        </connector>
                        <connector connectorId="connector1" layer="copper0trace">
                            <geometry x="0" y="0"/>
                            <connects>
                                <connect connectorId="connector0" modelIndex="85431831" layer="copper0trace"/>
                            </connects>
                        </connector>
                    </connectors>
                </pcbView>
                <schematicView layer="schematicTrace">
                    <geometry z="5.50239" x="288" y="81" x1="0" y1="0" x2="0" y2="126" wireFlags="4"/>
                    <wireExtras mils="9.7222" color="#404040" opacity="1" banded="0"/>
                    <connectors>
                        <connector connectorId="connector0" layer="schematicTrace">
                            <geometry x="0" y="0"/>
                            <connects>
                                <connect connectorId="connector1" modelIndex="85435343" layer="schematicTrace"/>
                            </connects>
                        </connector>
                        <connector connectorId="connector1" layer="schematicTrace">
                            <geometry x="0" y="0"/>
                            <connects>
                                <connect connectorId="connector0" modelIndex="85431831" layer="schematicTrace"/>
                            </connects>
                        </connector>
                    </connectors>
                </schematicView>
            </views>
        </instance>
        <instance moduleIdRef="WireModuleID" modelIndex="85435449" path=":/resources/parts/core/wire.fzp">
            <title>Wire10649</title>
            <views>
                <breadboardView layer="breadboardWire">
                    <geometry z="3.50252" x="-251.189" y="80.7845" x1="0" y1="0" x2="-20.1961" y2="2.52452" wireFlags="128"/>
                    <wireExtras mils="22.2222" color="#418dd9" opacity="1" banded="0"/>
                    <connectors>
                        <connector connectorId="connector0" layer="breadboardWire">
                            <geometry x="0" y="0"/>
                            <connects>
                                <connect connectorId="connector0" modelIndex="85431744" layer="breadboard"/>
                            </connects>
                        </connector>
                        <connector connectorId="connector1" layer="breadboardWire">
                            <geometry x="0" y="0"/>
                            <connects>
                                <connect connectorId="connector0" modelIndex="85434930" layer="schematic"/>
                            </connects>
                        </connector>
                    </connectors>
                </breadboardView>
                <pcbView layer="copper0trace" bottom="true">
                    <geometry z="6.50243" x="-251.189" y="80.7845" x1="0" y1="0" x2="-20.1961" y2="2.52452" wireFlags="128"/>
                    <wireExtras mils="11.1111" color="#f28a00" opacity="1" banded="0"/>
                    <connectors>
                        <connector connectorId="connector0" layer="copper0trace">
                            <geometry x="0" y="0"/>
                            <connects>
                                <connect connectorId="connector0" modelIndex="85431744" layer="copper0"/>
                            </connects>
                        </connector>
                        <connector connectorId="connector1" layer="copper0trace">
                            <geometry x="0" y="0"/>
                            <connects>
                                <connect connectorId="connector0" modelIndex="85434930" layer="schematic"/>
                            </connects>
                        </connector>
                    </connectors>
                </pcbView>
                <schematicView layer="schematicTrace">
                    <geometry z="5.5024" x="-234" y="99" x1="0" y1="0" x2="-0.000375" y2="2.5e-05" wireFlags="128"/>
                    <wireExtras mils="9.7222" color="#404040" opacity="1" banded="0"/>
                    <connectors>
                        <connector connectorId="connector0" layer="schematicTrace">
                            <geometry x="0" y="0"/>
                            <connects>
                                <connect connectorId="connector0" modelIndex="85431744" layer="schematic"/>
                            </connects>
                        </connector>
                        <connector connectorId="connector1" layer="schematicTrace">
                            <geometry x="0" y="0"/>
                            <connects>
                                <connect connectorId="connector0" modelIndex="85434930" layer="schematic"/>
                            </connects>
                        </connector>
                    </connectors>
                </schematicView>
            </views>
        </instance>
        <instance moduleIdRef="WireModuleID" modelIndex="85435458" path=":/resources/parts/core/wire.fzp">
            <title>Wire10653</title>
            <views>
                <breadboardView layer="breadboardWire">
                    <geometry z="3.50253" x="-216" y="81" x1="0" y1="0" x2="108.046" y2="18.0711" wireFlags="128"/>
                    <wireExtras mils="22.2222" color="#418dd9" opacity="1" banded="0"/>
                    <connectors>
                        <connector connectorId="connector0" layer="breadboardWire">
                            <geometry x="0" y="0"/>
                            <connects>
                                <connect connectorId="connector1" modelIndex="85433317" layer="breadboard"/>
                            </connects>
                        </connector>
                        <connector connectorId="connector1" layer="breadboardWire">
                            <geometry x="0" y="0"/>
                            <connects>
                                <connect connectorId="connector0" modelIndex="85435464" layer="breadboardWire"/>
                            </connects>
                        </connector>
                    </connectors>
                </breadboardView>
                <pcbView layer="copper1trace">
                    <geometry z="9.5025" x="-216" y="81" x1="0" y1="0" x2="108.046" y2="18.0711" wireFlags="128"/>
                    <wireExtras mils="11.1111" color="#f2c600" opacity="1" banded="0"/>
                    <connectors>
                        <connector connectorId="connector0" layer="copper1trace">
                            <geometry x="0" y="0"/>
                            <connects>
                                <connect connectorId="connector1" modelIndex="85433317" layer="copper1"/>
                            </connects>
                        </connector>
                        <connector connectorId="connector1" layer="copper1trace">
                            <geometry x="0" y="0"/>
                            <connects>
                                <connect connectorId="connector11" modelIndex="5775" layer="copper1"/>
                                <connect connectorId="connector0" modelIndex="85435464" layer="copper1trace"/>
                            </connects>
                        </connector>
                    </connectors>
                </pcbView>
                <schematicView layer="schematicTrace">
                    <geometry z="5.50244" x="-198" y="99" x1="0" y1="0" x2="0" y2="18" wireFlags="128"/>
                    <wireExtras mils="9.7222" color="#404040" opacity="1" banded="0"/>
                    <connectors>
                        <connector connectorId="connector0" layer="schematicTrace">
                            <geometry x="0" y="0"/>
                            <connects>
                                <connect connectorId="connector1" modelIndex="85433317" layer="schematic"/>
                            </connects>
                        </connector>
                        <connector connectorId="connector1" layer="schematicTrace">
                            <geometry x="0" y="0"/>
                            <connects>
                                <connect connectorId="connector0" modelIndex="85435464" layer="schematicTrace"/>
                            </connects>
                        </connector>
                    </connectors>
                </schematicView>
            </views>
        </instance>
        <instance moduleIdRef="WireModuleID" modelIndex="85435464" path=":/resources/parts/core/wire.fzp">
            <title>Wire10656</title>
            <views>
                <breadboardView layer="breadboardWire">
                    <geometry z="3.50254" x="-198.175" y="90.2515" x1="0" y1="0" x2="90.2202" y2="8.81963" wireFlags="128"/>
                    <wireExtras mils="22.2222" color="#418dd9" opacity="1" banded="0"/>
                    <connectors>
                        <connector connectorId="connector0" layer="breadboardWire">
                            <geometry x="0" y="0"/>
                            <connects>
                                <connect connectorId="connector1" modelIndex="85435458" layer="breadboardWire"/>
                            </connects>
                        </connector>
                        <connector connectorId="connector1" layer="breadboardWire">
                            <geometry x="0" y="0"/>
                            <connects>
                                <connect connectorId="connector0" modelIndex="85435478" layer="breadboardWire"/>
                            </connects>
                        </connector>
                    </connectors>
                </breadboardView>
                <pcbView layer="copper1trace">
                    <geometry z="9.50249" x="-198.175" y="90.2515" x1="0" y1="0" x2="90.2202" y2="8.81963" wireFlags="128"/>
                    <wireExtras mils="11.1111" color="#f2c600" opacity="1" banded="0"/>
                    <connectors>
                        <connector connectorId="connector0" layer="copper1trace">
                            <geometry x="0" y="0"/>
                            <connects>
                                <connect connectorId="connector1" modelIndex="85435458" layer="copper1trace"/>
                            </connects>
                        </connector>
                        <connector connectorId="connector1" layer="copper1trace">
                            <geometry x="0" y="0"/>
                            <connects>
                                <connect connectorId="connector0" modelIndex="85435478" layer="copper1trace"/>
                            </connects>
                        </connector>
                    </connectors>
                </pcbView>
                <schematicView layer="schematicTrace">
                    <geometry z="5.50243" x="-198" y="117" x1="0" y1="0" x2="36" y2="0" wireFlags="128"/>
                    <wireExtras mils="9.7222" color="#404040" opacity="1" banded="0"/>
                    <connectors>
                        <connector connectorId="connector0" layer="schematicTrace">
                            <geometry x="0" y="0"/>
                            <connects>
                                <connect connectorId="connector1" modelIndex="85435458" layer="schematicTrace"/>
                            </connects>
                        </connector>
                        <connector connectorId="connector1" layer="schematicTrace">
                            <geometry x="0" y="0"/>
                            <connects>
                                <connect connectorId="connector0" modelIndex="85435478" layer="schematicTrace"/>
                            </connects>
                        </connector>
                    </connectors>
                </schematicView>
            </views>
        </instance>
        <instance moduleIdRef="WireModuleID" modelIndex="85435471" path=":/resources/parts/core/wire.fzp">
            <title>Wire10659</title>
            <views>
                <breadboardView layer="breadboardWire">
                    <geometry z="3.50255" x="-126.226" y="99.0873" x1="0" y1="0" x2="18.2715" y2="-0.0161812" wireFlags="128"/>
                    <wireExtras mils="22.2222" color="#418dd9" opacity="1" banded="0"/>
                    <connectors>
                        <connector connectorId="connector0" layer="breadboardWire">
                            <geometry x="0" y="0"/>
                            <connects>
                                <connect connectorId="connector1" modelIndex="85435478" layer="breadboardWire"/>
                            </connects>
                        </connector>
                        <connector connectorId="connector1" layer="breadboardWire">
                            <geometry x="0" y="0"/>
                            <connects>
                                <connect connectorId="connector11" modelIndex="5775" layer="breadboard"/>
                            </connects>
                        </connector>
                    </connectors>
                </breadboardView>
                <pcbView layer="copper1trace">
                    <geometry z="9.50248" x="-126.226" y="99.0873" x1="0" y1="0" x2="18.2715" y2="-0.0161812" wireFlags="128"/>
                    <wireExtras mils="11.1111" color="#f2c600" opacity="1" banded="0"/>
                    <connectors>
                        <connector connectorId="connector0" layer="copper1trace">
                            <geometry x="0" y="0"/>
                            <connects>
                                <connect connectorId="connector1" modelIndex="85435478" layer="copper1trace"/>
                            </connects>
                        </connector>
                        <connector connectorId="connector1" layer="copper1trace">
                            <geometry x="0" y="0"/>
                            <connects>
                                <connect connectorId="connector11" modelIndex="5775" layer="copper0"/>
                            </connects>
                        </connector>
                    </connectors>
                </pcbView>
                <schematicView layer="schematicTrace">
                    <geometry z="5.50242" x="-162" y="99" x1="0" y1="0" x2="63.0459" y2="0.06899" wireFlags="128"/>
                    <wireExtras mils="9.7222" color="#404040" opacity="1" banded="0"/>
                    <connectors>
                        <connector connectorId="connector0" layer="schematicTrace">
                            <geometry x="0" y="0"/>
                            <connects>
                                <connect connectorId="connector1" modelIndex="85435478" layer="schematicTrace"/>
                            </connects>
                        </connector>
                        <connector connectorId="connector1" layer="schematicTrace">
                            <geometry x="0" y="0"/>
                            <connects>
                                <connect connectorId="connector11" modelIndex="5775" layer="schematic"/>
                            </connects>
                        </connector>
                    </connectors>
                </schematicView>
            </views>
        </instance>
        <instance moduleIdRef="WireModuleID" modelIndex="85435478" path=":/resources/parts/core/wire.fzp">
            <title>Wire10662</title>
            <views>
                <breadboardView layer="breadboardWire">
                    <geometry z="3.50256" x="-126.226" y="90.2515" x1="0" y1="0" x2="0" y2="8.83581" wireFlags="128"/>
                    <wireExtras mils="22.2222" color="#418dd9" opacity="1" banded="0"/>
                    <connectors>
                        <connector connectorId="connector0" layer="breadboardWire">
                            <geometry x="0" y="0"/>
                            <connects>
                                <connect connectorId="connector1" modelIndex="85435464" layer="breadboardWire"/>
                            </connects>
                        </connector>
                        <connector connectorId="connector1" layer="breadboardWire">
                            <geometry x="0" y="0"/>
                            <connects>
                                <connect connectorId="connector0" modelIndex="85435471" layer="breadboardWire"/>
                            </connects>
                        </connector>
                    </connectors>
                </breadboardView>
                <pcbView layer="copper1trace">
                    <geometry z="9.50247" x="-126.226" y="90.2515" x1="0" y1="0" x2="0" y2="8.83581" wireFlags="128"/>
                    <wireExtras mils="11.1111" color="#f2c600" opacity="1" banded="0"/>
                    <connectors>
                        <connector connectorId="connector0" layer="copper1trace">
                            <geometry x="0" y="0"/>
                            <connects>
                                <connect connectorId="connector1" modelIndex="85435464" layer="copper1trace"/>
                            </connects>
                        </connector>
                        <connector connectorId="connector1" layer="copper1trace">
                            <geometry x="0" y="0"/>
                            <connects>
                                <connect connectorId="connector0" modelIndex="85435471" layer="copper1trace"/>
                            </connects>
                        </connector>
                    </connectors>
                </pcbView>
                <schematicView layer="schematicTrace">
                    <geometry z="5.50241" x="-162" y="117" x1="0" y1="0" x2="0" y2="-18" wireFlags="128"/>
                    <wireExtras mils="9.7222" color="#404040" opacity="1" banded="0"/>
                    <connectors>
                        <connector connectorId="connector0" layer="schematicTrace">
                            <geometry x="0" y="0"/>
                            <connects>
                                <connect connectorId="connector1" modelIndex="85435464" layer="schematicTrace"/>
                            </connects>
                        </connector>
                        <connector connectorId="connector1" layer="schematicTrace">
                            <geometry x="0" y="0"/>
                            <connects>
                                <connect connectorId="connector0" modelIndex="85435471" layer="schematicTrace"/>
                            </connects>
                        </connector>
                    </connectors>
                </schematicView>
            </views>
        </instance>
        <instance moduleIdRef="WireModuleID" modelIndex="85435485" path=":/resources/parts/core/wire.fzp">
            <title>Wire10665</title>
            <views>
                <breadboardView layer="breadboardWire">
                    <geometry z="3.50257" x="-229.731" y="61.8507" x1="0" y1="0" x2="-13.2537" y2="0" wireFlags="128"/>
                    <wireExtras mils="22.2222" color="#418dd9" opacity="1" banded="0"/>
                    <connectors>
                        <connector connectorId="connector0" layer="breadboardWire">
                            <geometry x="0" y="0"/>
                            <connects>
                                <connect connectorId="connector1" modelIndex="85431752" layer="breadboard"/>
                            </connects>
                        </connector>
                        <connector connectorId="connector1" layer="breadboardWire">
                            <geometry x="0" y="0"/>
                            <connects>
                                <connect connectorId="connector0" modelIndex="85434952" layer="schematic"/>
                            </connects>
                        </connector>
                    </connectors>
                </breadboardView>
                <pcbView layer="copper0trace" bottom="true">
                    <geometry z="6.50244" x="-229.731" y="61.8507" x1="0" y1="0" x2="-13.2537" y2="0" wireFlags="128"/>
                    <wireExtras mils="11.1111" color="#f28a00" opacity="1" banded="0"/>
                    <connectors>
                        <connector connectorId="connector0" layer="copper0trace">
                            <geometry x="0" y="0"/>
                            <connects>
                                <connect connectorId="connector1" modelIndex="85431752" layer="copper0"/>
                            </connects>
                        </connector>
                        <connector connectorId="connector1" layer="copper0trace">
                            <geometry x="0" y="0"/>
                            <connects>
                                <connect connectorId="connector0" modelIndex="85434952" layer="schematic"/>
                            </connects>
                        </connector>
                    </connectors>
                </pcbView>
                <schematicView layer="schematicTrace">
                    <geometry z="5.50245" x="-234" y="90" x1="0" y1="0" x2="0.000108432" y2="-5e-05" wireFlags="128"/>
                    <wireExtras mils="9.7222" color="#404040" opacity="1" banded="0"/>
                    <connectors>
                        <connector connectorId="connector0" layer="schematicTrace">
                            <geometry x="0" y="0"/>
                            <connects>
                                <connect connectorId="connector1" modelIndex="85431752" layer="schematic"/>
                            </connects>
                        </connector>
                        <connector connectorId="connector1" layer="schematicTrace">
                            <geometry x="0" y="0"/>
                            <connects>
                                <connect connectorId="connector0" modelIndex="85434952" layer="schematic"/>
                            </connects>
                        </connector>
                    </connectors>
                </schematicView>
            </views>
        </instance>
        <instance moduleIdRef="WireModuleID" modelIndex="85435498" path=":/resources/parts/core/wire.fzp">
            <title>Wire10669</title>
            <views>
                <breadboardView layer="breadboardWire">
                    <geometry z="3.50258" x="315" y="198" x1="0" y1="0" x2="-36" y2="0" wireFlags="4"/>
                    <wireExtras mils="22.2222" color="#418dd9" opacity="1" banded="0"/>
                    <connectors>
                        <connector connectorId="connector0" layer="breadboardWire">
                            <geometry x="0" y="0"/>
                            <connects>
                                <connect connectorId="connector1" modelIndex="85435499" layer="breadboardWire"/>
                            </connects>
                        </connector>
                        <connector connectorId="connector1" layer="breadboardWire">
                            <geometry x="0" y="0"/>
                            <connects>
                                <connect connectorId="connector0" modelIndex="85434615" layer="copper0"/>
                            </connects>
                        </connector>
                    </connectors>
                </breadboardView>
                <pcbView layer="copper1trace">
                    <geometry z="9.50257" x="315" y="198" x1="0" y1="0" x2="-36" y2="0" wireFlags="4"/>
                    <wireExtras mils="24" color="#f2c600" opacity="1" banded="0"/>
                    <connectors>
                        <connector connectorId="connector0" layer="copper1trace">
                            <geometry x="0" y="0"/>
                            <connects>
                                <connect connectorId="connector1" modelIndex="85435499" layer="copper1trace"/>
                            </connects>
                        </connector>
                        <connector connectorId="connector1" layer="copper1trace">
                            <geometry x="0" y="0"/>
                            <connects>
                                <connect connectorId="connector0" modelIndex="85434615" layer="copper1"/>
                            </connects>
                        </connector>
                    </connectors>
                </pcbView>
                <schematicView layer="schematicTrace">
                    <geometry z="5.50246" x="315" y="198" x1="0" y1="0" x2="-36" y2="0" wireFlags="4"/>
                    <wireExtras mils="9.7222" color="#404040" opacity="1" banded="0"/>
                    <connectors>
                        <connector connectorId="connector0" layer="schematicTrace">
                            <geometry x="0" y="0"/>
                            <connects>
                                <connect connectorId="connector1" modelIndex="85435499" layer="schematicTrace"/>
                            </connects>
                        </connector>
                        <connector connectorId="connector1" layer="schematicTrace">
                            <geometry x="0" y="0"/>
                            <connects>
                                <connect connectorId="connector0" modelIndex="85434615" layer="copper0"/>
                            </connects>
                        </connector>
                    </connectors>
                </schematicView>
            </views>
        </instance>
        <instance moduleIdRef="WireModuleID" modelIndex="85435499" path=":/resources/parts/core/wire.fzp">
            <title>Wire10670</title>
            <views>
                <breadboardView layer="breadboardWire">
                    <geometry z="3.50259" x="315" y="198" x1="0" y1="0" x2="0" y2="0" wireFlags="4"/>
                    <wireExtras mils="22.2222" color="#418dd9" opacity="1" banded="0"/>
                    <connectors>
                        <connector connectorId="connector0" layer="breadboardWire">
                            <geometry x="0" y="0"/>
                            <connects>
                                <connect connectorId="connector0" modelIndex="85434603" layer="copper0"/>
                            </connects>
                        </connector>
                        <connector connectorId="connector1" layer="breadboardWire">
                            <geometry x="0" y="0"/>
                            <connects>
                                <connect connectorId="connector0" modelIndex="85435498" layer="breadboardWire"/>
                            </connects>
                        </connector>
                    </connectors>
                </breadboardView>
                <pcbView layer="copper1trace">
                    <geometry z="9.50256" x="315" y="198" x1="0" y1="0" x2="0" y2="0" wireFlags="4"/>
                    <wireExtras mils="24" color="#f2c600" opacity="1" banded="0"/>
                    <connectors>
                        <connector connectorId="connector0" layer="copper1trace">
                            <geometry x="0" y="0"/>
                            <connects>
                                <connect connectorId="connector0" modelIndex="85434603" layer="copper1"/>
                            </connects>
                        </connector>
                        <connector connectorId="connector1" layer="copper1trace">
                            <geometry x="0" y="0"/>
                            <connects>
                                <connect connectorId="connector0" modelIndex="85435498" layer="copper1trace"/>
                            </connects>
                        </connector>
                    </connectors>
                </pcbView>
                <schematicView layer="schematicTrace">
                    <geometry z="5.50247" x="315" y="198" x1="0" y1="0" x2="0" y2="0" wireFlags="4"/>
                    <wireExtras mils="9.7222" color="#404040" opacity="1" banded="0"/>
                    <connectors>
                        <connector connectorId="connector0" layer="schematicTrace">
                            <geometry x="0" y="0"/>
                            <connects>
                                <connect connectorId="connector0" modelIndex="85434603" layer="copper0"/>
                            </connects>
                        </connector>
                        <connector connectorId="connector1" layer="schematicTrace">
                            <geometry x="0" y="0"/>
                            <connects>
                                <connect connectorId="connector0" modelIndex="85435498" layer="schematicTrace"/>
                            </connects>
                        </connector>
                    </connectors>
                </schematicView>
            </views>
        </instance>
        <instance moduleIdRef="WireModuleID" modelIndex="85435579" path=":/resources/parts/core/wire.fzp">
            <title>Wire10706</title>
            <views>
                <breadboardView layer="breadboardWire">
                    <geometry z="3.5026" x="-126.226" y="116.759" x1="0" y1="0" x2="-80.7742" y2="-134.759" wireFlags="128"/>
                    <wireExtras mils="22.2222" color="#418dd9" opacity="1" banded="0"/>
                    <connectors>
                        <connector connectorId="connector0" layer="breadboardWire">
                            <geometry x="0" y="0"/>
                            <connects>
                                <connect connectorId="connector13" modelIndex="5775" layer="breadboard"/>
                            </connects>
                        </connector>
                        <connector connectorId="connector1" layer="breadboardWire">
                            <geometry x="0" y="0"/>
                            <connects>
                                <connect connectorId="connector0" modelIndex="85435585" layer="breadboardWire"/>
                            </connects>
                        </connector>
                    </connectors>
                </breadboardView>
                <pcbView layer="copper1trace">
                    <geometry z="9.50255" x="-126.226" y="116.759" x1="0" y1="0" x2="-80.7742" y2="-134.759" wireFlags="128"/>
                    <wireExtras mils="11.1111" color="#f2c600" opacity="1" banded="0"/>
                    <connectors>
                        <connector connectorId="connector0" layer="copper1trace">
                            <geometry x="0" y="0"/>
                            <connects>
                                <connect connectorId="connector13" modelIndex="5775" layer="copper0"/>
                            </connects>
                        </connector>
                        <connector connectorId="connector1" layer="copper1trace">
                            <geometry x="0" y="0"/>
                            <connects>
                                <connect connectorId="connector3" modelIndex="85432232" layer="copper1"/>
                                <connect connectorId="connector0" modelIndex="85435585" layer="copper1trace"/>
                            </connects>
                        </connector>
                    </connectors>
                </pcbView>
                <schematicView layer="schematicTrace">
                    <geometry z="5.5025" x="-98.9541" y="117.114" x1="0" y1="0" x2="-36.0459" y2="-0.11399" wireFlags="128"/>
                    <wireExtras mils="9.7222" color="#404040" opacity="1" banded="0"/>
                    <connectors>
                        <connector connectorId="connector0" layer="schematicTrace">
                            <geometry x="0" y="0"/>
                            <connects>
                                <connect connectorId="connector13" modelIndex="5775" layer="schematic"/>
                            </connects>
                        </connector>
                        <connector connectorId="connector1" layer="schematicTrace">
                            <geometry x="0" y="0"/>
                            <connects>
                                <connect connectorId="connector0" modelIndex="85435585" layer="schematicTrace"/>
                            </connects>
                        </connector>
                    </connectors>
                </schematicView>
            </views>
        </instance>
        <instance moduleIdRef="WireModuleID" modelIndex="85435585" path=":/resources/parts/core/wire.fzp">
            <title>Wire10709</title>
            <views>
                <breadboardView layer="breadboardWire">
                    <geometry z="3.50261" x="-162.2" y="80.7845" x1="0" y1="0" x2="-44.7998" y2="-98.7845" wireFlags="128"/>
                    <wireExtras mils="22.2222" color="#418dd9" opacity="1" banded="0"/>
                    <connectors>
                        <connector connectorId="connector0" layer="breadboardWire">
                            <geometry x="0" y="0"/>
                            <connects>
                                <connect connectorId="connector1" modelIndex="85435579" layer="breadboardWire"/>
                            </connects>
                        </connector>
                        <connector connectorId="connector1" layer="breadboardWire">
                            <geometry x="0" y="0"/>
                            <connects>
                                <connect connectorId="connector0" modelIndex="85435590" layer="breadboardWire"/>
                            </connects>
                        </connector>
                    </connectors>
                </breadboardView>
                <pcbView layer="copper1trace">
                    <geometry z="9.50254" x="-162.2" y="80.7845" x1="0" y1="0" x2="-44.7998" y2="-98.7845" wireFlags="128"/>
                    <wireExtras mils="11.1111" color="#f2c600" opacity="1" banded="0"/>
                    <connectors>
                        <connector connectorId="connector0" layer="copper1trace">
                            <geometry x="0" y="0"/>
                            <connects>
                                <connect connectorId="connector1" modelIndex="85435579" layer="copper1trace"/>
                            </connects>
                        </connector>
                        <connector connectorId="connector1" layer="copper1trace">
                            <geometry x="0" y="0"/>
                            <connects>
                                <connect connectorId="connector0" modelIndex="85435590" layer="copper1trace"/>
                            </connects>
                        </connector>
                    </connectors>
                </pcbView>
                <schematicView layer="schematicTrace">
                    <geometry z="5.50249" x="-135" y="117" x1="0" y1="0" x2="0" y2="-108" wireFlags="128"/>
                    <wireExtras mils="9.7222" color="#404040" opacity="1" banded="0"/>
                    <connectors>
                        <connector connectorId="connector0" layer="schematicTrace">
                            <geometry x="0" y="0"/>
                            <connects>
                                <connect connectorId="connector1" modelIndex="85435579" layer="schematicTrace"/>
                            </connects>
                        </connector>
                        <connector connectorId="connector1" layer="schematicTrace">
                            <geometry x="0" y="0"/>
                            <connects>
                                <connect connectorId="connector0" modelIndex="85435590" layer="schematicTrace"/>
                            </connects>
                        </connector>
                    </connectors>
                </schematicView>
            </views>
        </instance>
        <instance moduleIdRef="WireModuleID" modelIndex="85435590" path=":/resources/parts/core/wire.fzp">
            <title>Wire10711</title>
            <views>
                <breadboardView layer="breadboardWire">
                    <geometry z="3.50262" x="-287.795" y="80.7845" x1="0" y1="0" x2="80.7949" y2="-98.7845" wireFlags="128"/>
                    <wireExtras mils="22.2222" color="#418dd9" opacity="1" banded="0"/>
                    <connectors>
                        <connector connectorId="connector0" layer="breadboardWire">
                            <geometry x="0" y="0"/>
                            <connects>
                                <connect connectorId="connector1" modelIndex="85435585" layer="breadboardWire"/>
                            </connects>
                        </connector>
                        <connector connectorId="connector1" layer="breadboardWire">
                            <geometry x="0" y="0"/>
                            <connects>
                                <connect connectorId="connector3" modelIndex="85432232" layer="breadboard"/>
                            </connects>
                        </connector>
                    </connectors>
                </breadboardView>
                <pcbView layer="copper1trace">
                    <geometry z="9.50253" x="-287.795" y="80.7845" x1="0" y1="0" x2="80.7949" y2="-98.7845" wireFlags="128"/>
                    <wireExtras mils="11.1111" color="#f2c600" opacity="1" banded="0"/>
                    <connectors>
                        <connector connectorId="connector0" layer="copper1trace">
                            <geometry x="0" y="0"/>
                            <connects>
                                <connect connectorId="connector1" modelIndex="85435585" layer="copper1trace"/>
                            </connects>
                        </connector>
                        <connector connectorId="connector1" layer="copper1trace">
                            <geometry x="0" y="0"/>
                            <connects>
                                <connect connectorId="connector3" modelIndex="85432232" layer="copper0"/>
                            </connects>
                        </connector>
                    </connectors>
                </pcbView>
                <schematicView layer="schematicTrace">
                    <geometry z="5.50248" x="-135" y="9" x1="0" y1="0" x2="-72" y2="0" wireFlags="128"/>
                    <wireExtras mils="9.7222" color="#404040" opacity="1" banded="0"/>
                    <connectors>
                        <connector connectorId="connector0" layer="schematicTrace">
                            <geometry x="0" y="0"/>
                            <connects>
                                <connect connectorId="connector1" modelIndex="85435585" layer="schematicTrace"/>
                            </connects>
                        </connector>
                        <connector connectorId="connector1" layer="schematicTrace">
                            <geometry x="0" y="0"/>
                            <connects>
                                <connect connectorId="connector3" modelIndex="85432232" layer="schematic"/>
                            </connects>
                        </connector>
                    </connectors>
                </schematicView>
            </views>
        </instance>
        <instance moduleIdRef="WireModuleID" modelIndex="85435602" path=":/resources/parts/core/wire.fzp">
            <title>Wire10715</title>
            <views>
                <breadboardView layer="breadboardWire">
                    <geometry z="3.50263" x="-207.01" y="-35.9744" x1="0" y1="0" x2="99.0103" y2="125.974" wireFlags="128"/>
                    <wireExtras mils="22.2222" color="#418dd9" opacity="1" banded="0"/>
                    <connectors>
                        <connector connectorId="connector0" layer="breadboardWire">
                            <geometry x="0" y="0"/>
                            <connects>
                                <connect connectorId="connector5" modelIndex="85432232" layer="breadboard"/>
                            </connects>
                        </connector>
                        <connector connectorId="connector1" layer="breadboardWire">
                            <geometry x="0" y="0"/>
                            <connects>
                                <connect connectorId="connector0" modelIndex="85435608" layer="breadboardWire"/>
                            </connects>
                        </connector>
                    </connectors>
                </breadboardView>
                <pcbView layer="copper1trace">
                    <geometry z="9.50252" x="-207.01" y="-35.9744" x1="0" y1="0" x2="99.0103" y2="125.974" wireFlags="128"/>
                    <wireExtras mils="11.1111" color="#f2c600" opacity="1" banded="0"/>
                    <connectors>
                        <connector connectorId="connector0" layer="copper1trace">
                            <geometry x="0" y="0"/>
                            <connects>
                                <connect connectorId="connector5" modelIndex="85432232" layer="copper0"/>
                            </connects>
                        </connector>
                        <connector connectorId="connector1" layer="copper1trace">
                            <geometry x="0" y="0"/>
                            <connects>
                                <connect connectorId="connector10" modelIndex="5775" layer="copper1"/>
                                <connect connectorId="connector0" modelIndex="85435608" layer="copper1trace"/>
                            </connects>
                        </connector>
                    </connectors>
                </pcbView>
                <schematicView layer="schematicTrace">
                    <geometry z="5.50253" x="-207" y="-9" x1="0" y1="0" x2="90" y2="-1.77636e-15" wireFlags="128"/>
                    <wireExtras mils="9.7222" color="#404040" opacity="1" banded="0"/>
                    <connectors>
                        <connector connectorId="connector0" layer="schematicTrace">
                            <geometry x="0" y="0"/>
                            <connects>
                                <connect connectorId="connector5" modelIndex="85432232" layer="schematic"/>
                            </connects>
                        </connector>
                        <connector connectorId="connector1" layer="schematicTrace">
                            <geometry x="0" y="0"/>
                            <connects>
                                <connect connectorId="connector0" modelIndex="85435608" layer="schematicTrace"/>
                            </connects>
                        </connector>
                    </connectors>
                </schematicView>
            </views>
        </instance>
        <instance moduleIdRef="WireModuleID" modelIndex="85435608" path=":/resources/parts/core/wire.fzp">
            <title>Wire10718</title>
            <views>
                <breadboardView layer="breadboardWire">
                    <geometry z="3.50264" x="-171.036" y="-35.9744" x1="0" y1="0" x2="63.036" y2="125.974" wireFlags="128"/>
                    <wireExtras mils="22.2222" color="#418dd9" opacity="1" banded="0"/>
                    <connectors>
                        <connector connectorId="connector0" layer="breadboardWire">
                            <geometry x="0" y="0"/>
                            <connects>
                                <connect connectorId="connector1" modelIndex="85435602" layer="breadboardWire"/>
                            </connects>
                        </connector>
                        <connector connectorId="connector1" layer="breadboardWire">
                            <geometry x="0" y="0"/>
                            <connects>
                                <connect connectorId="connector0" modelIndex="85435618" layer="breadboardWire"/>
                            </connects>
                        </connector>
                    </connectors>
                </breadboardView>
                <pcbView layer="copper1trace">
                    <geometry z="9.50251" x="-171.036" y="-35.9744" x1="0" y1="0" x2="63.036" y2="125.974" wireFlags="128"/>
                    <wireExtras mils="11.1111" color="#f2c600" opacity="1" banded="0"/>
                    <connectors>
                        <connector connectorId="connector0" layer="copper1trace">
                            <geometry x="0" y="0"/>
                            <connects>
                                <connect connectorId="connector1" modelIndex="85435602" layer="copper1trace"/>
                            </connects>
                        </connector>
                        <connector connectorId="connector1" layer="copper1trace">
                            <geometry x="0" y="0"/>
                            <connects>
                                <connect connectorId="connector0" modelIndex="85435618" layer="copper1trace"/>
                            </connects>
                        </connector>
                    </connectors>
                </pcbView>
                <schematicView layer="schematicTrace">
                    <geometry z="5.50252" x="-117" y="-9" x1="0" y1="0" x2="0" y2="99" wireFlags="128"/>
                    <wireExtras mils="9.7222" color="#404040" opacity="1" banded="0"/>
                    <connectors>
                        <connector connectorId="connector0" layer="schematicTrace">
                            <geometry x="0" y="0"/>
                            <connects>
                                <connect connectorId="connector1" modelIndex="85435602" layer="schematicTrace"/>
                            </connects>
                        </connector>
                        <connector connectorId="connector1" layer="schematicTrace">
                            <geometry x="0" y="0"/>
                            <connects>
                                <connect connectorId="connector0" modelIndex="85435618" layer="schematicTrace"/>
                            </connects>
                        </connector>
                    </connectors>
                </schematicView>
            </views>
        </instance>
        <instance moduleIdRef="WireModuleID" modelIndex="85435618" path=":/resources/parts/core/wire.fzp">
            <title>Wire10722</title>
            <views>
                <breadboardView layer="breadboardWire">
                    <geometry z="3.50265" x="-126.226" y="90.2515" x1="0" y1="0" x2="18.2258" y2="-0.251464" wireFlags="128"/>
                    <wireExtras mils="22.2222" color="#418dd9" opacity="1" banded="0"/>
                    <connectors>
                        <connector connectorId="connector0" layer="breadboardWire">
                            <geometry x="0" y="0"/>
                            <connects>
                                <connect connectorId="connector1" modelIndex="85435608" layer="breadboardWire"/>
                            </connects>
                        </connector>
                        <connector connectorId="connector1" layer="breadboardWire">
                            <geometry x="0" y="0"/>
                            <connects>
                                <connect connectorId="connector10" modelIndex="5775" layer="breadboard"/>
                            </connects>
                        </connector>
                    </connectors>
                </breadboardView>
                <pcbView layer="copper1trace">
                    <geometry z="9.50261" x="-126.226" y="90.2515" x1="0" y1="0" x2="18.2258" y2="-0.251464" wireFlags="128"/>
                    <wireExtras mils="11.1111" color="#f2c600" opacity="1" banded="0"/>
                    <connectors>
                        <connector connectorId="connector0" layer="copper1trace">
                            <geometry x="0" y="0"/>
                            <connects>
                                <connect connectorId="connector1" modelIndex="85435608" layer="copper1trace"/>
                            </connects>
                        </connector>
                        <connector connectorId="connector1" layer="copper1trace">
                            <geometry x="0" y="0"/>
                            <connects>
                                <connect connectorId="connector10" modelIndex="5775" layer="copper0"/>
                            </connects>
                        </connector>
                    </connectors>
                </pcbView>
                <schematicView layer="schematicTrace">
                    <geometry z="5.50251" x="-117" y="90" x1="0" y1="0" x2="18.0459" y2="0.06899" wireFlags="128"/>
                    <wireExtras mils="9.7222" color="#404040" opacity="1" banded="0"/>
                    <connectors>
                        <connector connectorId="connector0" layer="schematicTrace">
                            <geometry x="0" y="0"/>
                            <connects>
                                <connect connectorId="connector1" modelIndex="85435608" layer="schematicTrace"/>
                            </connects>
                        </connector>
                        <connector connectorId="connector1" layer="schematicTrace">
                            <geometry x="0" y="0"/>
                            <connects>
                                <connect connectorId="connector10" modelIndex="5775" layer="schematic"/>
                            </connects>
                        </connector>
                    </connectors>
                </schematicView>
            </views>
        </instance>
        <instance moduleIdRef="WireModuleID" modelIndex="85435625" path=":/resources/parts/core/wire.fzp">
            <title>Wire10724</title>
            <views>
                <breadboardView layer="breadboardWire">
                    <geometry z="3.50266" x="-116.759" y="44.8102" x1="0" y1="0" x2="-90.2411" y2="-53.8102" wireFlags="128"/>
                    <wireExtras mils="22.2222" color="#418dd9" opacity="1" banded="0"/>
                    <connectors>
                        <connector connectorId="connector0" layer="breadboardWire">
                            <geometry x="0" y="0"/>
                            <connects>
                                <connect connectorId="connector1" modelIndex="85435626" layer="breadboardWire"/>
                            </connects>
                        </connector>
                        <connector connectorId="connector1" layer="breadboardWire">
                            <geometry x="0" y="0"/>
                            <connects>
                                <connect connectorId="connector0" modelIndex="85435641" layer="breadboardWire"/>
                            </connects>
                        </connector>
                    </connectors>
                </breadboardView>
                <pcbView layer="copper1trace">
                    <geometry z="9.5026" x="-116.759" y="44.8102" x1="0" y1="0" x2="-90.2411" y2="-53.8102" wireFlags="128"/>
                    <wireExtras mils="11.1111" color="#f2c600" opacity="1" banded="0"/>
                    <connectors>
                        <connector connectorId="connector0" layer="copper1trace">
                            <geometry x="0" y="0"/>
                            <connects>
                                <connect connectorId="connector1" modelIndex="85435626" layer="copper1trace"/>
                            </connects>
                        </connector>
                        <connector connectorId="connector1" layer="copper1trace">
                            <geometry x="0" y="0"/>
                            <connects>
                                <connect connectorId="connector2" modelIndex="85432232" layer="copper1"/>
                                <connect connectorId="connector0" modelIndex="85435641" layer="copper1trace"/>
                            </connects>
                        </connector>
                    </connectors>
                </pcbView>
                <schematicView layer="schematicTrace">
                    <geometry z="5.50255" x="-144" y="45" x1="0" y1="0" x2="0" y2="-27" wireFlags="128"/>
                    <wireExtras mils="9.7222" color="#404040" opacity="1" banded="0"/>
                    <connectors>
                        <connector connectorId="connector0" layer="schematicTrace">
                            <geometry x="0" y="0"/>
                            <connects>
                                <connect connectorId="connector1" modelIndex="85435626" layer="schematicTrace"/>
                            </connects>
                        </connector>
                        <connector connectorId="connector1" layer="schematicTrace">
                            <geometry x="0" y="0"/>
                            <connects>
                                <connect connectorId="connector0" modelIndex="85435641" layer="schematicTrace"/>
                            </connects>
                        </connector>
                    </connectors>
                </schematicView>
            </views>
        </instance>
        <instance moduleIdRef="WireModuleID" modelIndex="85435626" path=":/resources/parts/core/wire.fzp">
            <title>Wire10725</title>
            <views>
                <breadboardView layer="breadboardWire">
                    <geometry z="3.50267" x="-108" y="45.07" x1="0" y1="0" x2="-8.75889" y2="-0.25982" wireFlags="128"/>
                    <wireExtras mils="22.2222" color="#418dd9" opacity="1" banded="0"/>
                    <connectors>
                        <connector connectorId="connector0" layer="breadboardWire">
                            <geometry x="0" y="0"/>
                            <connects>
                                <connect connectorId="connector5" modelIndex="5775" layer="breadboard"/>
                            </connects>
                        </connector>
                        <connector connectorId="connector1" layer="breadboardWire">
                            <geometry x="0" y="0"/>
                            <connects>
                                <connect connectorId="connector0" modelIndex="85435625" layer="breadboardWire"/>
                            </connects>
                        </connector>
                    </connectors>
                </breadboardView>
                <pcbView layer="copper1trace">
                    <geometry z="9.50259" x="-108" y="45.07" x1="0" y1="0" x2="-8.75889" y2="-0.25982" wireFlags="128"/>
                    <wireExtras mils="11.1111" color="#f2c600" opacity="1" banded="0"/>
                    <connectors>
                        <connector connectorId="connector0" layer="copper1trace">
                            <geometry x="0" y="0"/>
                            <connects>
                                <connect connectorId="connector5" modelIndex="5775" layer="copper1"/>
                            </connects>
                        </connector>
                        <connector connectorId="connector1" layer="copper1trace">
                            <geometry x="0" y="0"/>
                            <connects>
                                <connect connectorId="connector0" modelIndex="85435625" layer="copper1trace"/>
                            </connects>
                        </connector>
                    </connectors>
                </pcbView>
                <schematicView layer="schematicTrace">
                    <geometry z="5.50256" x="-98.9541" y="45.139" x1="0" y1="0" x2="-45.0459" y2="-0.138978" wireFlags="128"/>
                    <wireExtras mils="9.7222" color="#404040" opacity="1" banded="0"/>
                    <connectors>
                        <connector connectorId="connector0" layer="schematicTrace">
                            <geometry x="0" y="0"/>
                            <connects>
                                <connect connectorId="connector5" modelIndex="5775" layer="schematic"/>
                            </connects>
                        </connector>
                        <connector connectorId="connector1" layer="schematicTrace">
                            <geometry x="0" y="0"/>
                            <connects>
                                <connect connectorId="connector0" modelIndex="85435625" layer="schematicTrace"/>
                            </connects>
                        </connector>
                    </connectors>
                </schematicView>
            </views>
        </instance>
        <instance moduleIdRef="WireModuleID" modelIndex="85435641" path=":/resources/parts/core/wire.fzp">
            <title>Wire10731</title>
            <views>
                <breadboardView layer="breadboardWire">
                    <geometry z="3.50268" x="-171.036" y="-8.83581" x1="0" y1="0" x2="-35.964" y2="-0.164192" wireFlags="128"/>
                    <wireExtras mils="22.2222" color="#418dd9" opacity="1" banded="0"/>
                    <connectors>
                        <connector connectorId="connector0" layer="breadboardWire">
                            <geometry x="0" y="0"/>
                            <connects>
                                <connect connectorId="connector1" modelIndex="85435625" layer="breadboardWire"/>
                            </connects>
                        </connector>
                        <connector connectorId="connector1" layer="breadboardWire">
                            <geometry x="0" y="0"/>
                            <connects>
                                <connect connectorId="connector2" modelIndex="85432232" layer="breadboard"/>
                            </connects>
                        </connector>
                    </connectors>
                </breadboardView>
                <pcbView layer="copper1trace">
                    <geometry z="9.50258" x="-171.036" y="-8.83581" x1="0" y1="0" x2="-35.964" y2="-0.164192" wireFlags="128"/>
                    <wireExtras mils="11.1111" color="#f2c600" opacity="1" banded="0"/>
                    <connectors>
                        <connector connectorId="connector0" layer="copper1trace">
                            <geometry x="0" y="0"/>
                            <connects>
                                <connect connectorId="connector1" modelIndex="85435625" layer="copper1trace"/>
                            </connects>
                        </connector>
                        <connector connectorId="connector1" layer="copper1trace">
                            <geometry x="0" y="0"/>
                            <connects>
                                <connect connectorId="connector2" modelIndex="85432232" layer="copper0"/>
                            </connects>
                        </connector>
                    </connectors>
                </pcbView>
                <schematicView layer="schematicTrace">
                    <geometry z="5.50254" x="-144" y="18" x1="0" y1="0" x2="-63" y2="-7.10543e-15" wireFlags="128"/>
                    <wireExtras mils="9.7222" color="#404040" opacity="1" banded="0"/>
                    <connectors>
                        <connector connectorId="connector0" layer="schematicTrace">
                            <geometry x="0" y="0"/>
                            <connects>
                                <connect connectorId="connector1" modelIndex="85435625" layer="schematicTrace"/>
                            </connects>
                        </connector>
                        <connector connectorId="connector1" layer="schematicTrace">
                            <geometry x="0" y="0"/>
                            <connects>
                                <connect connectorId="connector2" modelIndex="85432232" layer="schematic"/>
                            </connects>
                        </connector>
                    </connectors>
                </schematicView>
            </views>
        </instance>
        <instance moduleIdRef="WireModuleID" modelIndex="85435674" path=":/resources/parts/core/wire.fzp">
            <title>Wire10744</title>
            <views>
                <breadboardView layer="breadboardWire">
                    <geometry z="3.50269" x="-188.708" y="8.83581" x1="0" y1="0" x2="-18.2924" y2="0.164192" wireFlags="128"/>
                    <wireExtras mils="22.2222" color="#418dd9" opacity="1" banded="0"/>
                    <connectors>
                        <connector connectorId="connector0" layer="breadboardWire">
                            <geometry x="0" y="0"/>
                            <connects>
                                <connect connectorId="connector1" modelIndex="85436670" layer="breadboardWire"/>
                            </connects>
                        </connector>
                        <connector connectorId="connector1" layer="breadboardWire">
                            <geometry x="0" y="0"/>
                            <connects>
                                <connect connectorId="connector0" modelIndex="85432232" layer="breadboard"/>
                            </connects>
                        </connector>
                    </connectors>
                </breadboardView>
                <pcbView layer="copper1trace">
                    <geometry z="9.50266" x="-188.708" y="8.83581" x1="0" y1="0" x2="-18.2924" y2="0.164192" wireFlags="128"/>
                    <wireExtras mils="11.1111" color="#f2c600" opacity="1" banded="0"/>
                    <connectors>
                        <connector connectorId="connector0" layer="copper1trace">
                            <geometry x="0" y="0"/>
                            <connects>
                                <connect connectorId="connector1" modelIndex="85436670" layer="copper1trace"/>
                            </connects>
                        </connector>
                        <connector connectorId="connector1" layer="copper1trace">
                            <geometry x="0" y="0"/>
                            <connects>
                                <connect connectorId="connector0" modelIndex="85432232" layer="copper1"/>
                            </connects>
                        </connector>
                    </connectors>
                </pcbView>
                <schematicView layer="schematicTrace">
                    <geometry z="5.50257" x="-162" y="36" x1="0" y1="0" x2="-45" y2="-7.10543e-15" wireFlags="128"/>
                    <wireExtras mils="9.7222" color="#404040" opacity="1" banded="0"/>
                    <connectors>
                        <connector connectorId="connector0" layer="schematicTrace">
                            <geometry x="0" y="0"/>
                            <connects>
                                <connect connectorId="connector1" modelIndex="85436670" layer="schematicTrace"/>
                            </connects>
                        </connector>
                        <connector connectorId="connector1" layer="schematicTrace">
                            <geometry x="0" y="0"/>
                            <connects>
                                <connect connectorId="connector0" modelIndex="85432232" layer="schematic"/>
                            </connects>
                        </connector>
                    </connectors>
                </schematicView>
            </views>
        </instance>
        <instance moduleIdRef="WireModuleID" modelIndex="85435675" path=":/resources/parts/core/wire.fzp">
            <title>Wire10745</title>
            <views>
                <breadboardView layer="breadboardWire">
                    <geometry z="3.5027" x="-108" y="72.045" x1="0" y1="0" x2="-80.7076" y2="-63.2092" wireFlags="128"/>
                    <wireExtras mils="22.2222" color="#418dd9" opacity="1" banded="0"/>
                    <connectors>
                        <connector connectorId="connector0" layer="breadboardWire">
                            <geometry x="0" y="0"/>
                            <connects>
                                <connect connectorId="connector8" modelIndex="5775" layer="breadboard"/>
                            </connects>
                        </connector>
                        <connector connectorId="connector1" layer="breadboardWire">
                            <geometry x="0" y="0"/>
                            <connects>
                                <connect connectorId="connector0" modelIndex="85436670" layer="breadboardWire"/>
                            </connects>
                        </connector>
                    </connectors>
                </breadboardView>
                <pcbView layer="copper1trace">
                    <geometry z="9.50265" x="-108" y="72.045" x1="0" y1="0" x2="-80.7076" y2="-63.2092" wireFlags="128"/>
                    <wireExtras mils="11.1111" color="#f2c600" opacity="1" banded="0"/>
                    <connectors>
                        <connector connectorId="connector0" layer="copper1trace">
                            <geometry x="0" y="0"/>
                            <connects>
                                <connect connectorId="connector8" modelIndex="5775" layer="copper1"/>
                            </connects>
                        </connector>
                        <connector connectorId="connector1" layer="copper1trace">
                            <geometry x="0" y="0"/>
                            <connects>
                                <connect connectorId="connector0" modelIndex="85436670" layer="copper1trace"/>
                            </connects>
                        </connector>
                    </connectors>
                </pcbView>
                <schematicView layer="schematicTrace">
                    <geometry z="5.50259" x="-98.9541" y="72.114" x1="0" y1="0" x2="-63.0459" y2="-0.113981" wireFlags="128"/>
                    <wireExtras mils="9.7222" color="#404040" opacity="1" banded="0"/>
                    <connectors>
                        <connector connectorId="connector0" layer="schematicTrace">
                            <geometry x="0" y="0"/>
                            <connects>
                                <connect connectorId="connector8" modelIndex="5775" layer="schematic"/>
                            </connects>
                        </connector>
                        <connector connectorId="connector1" layer="schematicTrace">
                            <geometry x="0" y="0"/>
                            <connects>
                                <connect connectorId="connector0" modelIndex="85436670" layer="schematicTrace"/>
                            </connects>
                        </connector>
                    </connectors>
                </schematicView>
            </views>
        </instance>
        <instance moduleIdRef="WireModuleID" modelIndex="85435693" path=":/resources/parts/core/wire.fzp">
            <title>Wire10752</title>
            <views>
                <breadboardView layer="breadboardWire">
                    <geometry z="3.50271" x="-126.226" y="80.7845" x1="0" y1="0" x2="-80.7742" y2="-80.7845" wireFlags="128"/>
                    <wireExtras mils="22.2222" color="#418dd9" opacity="1" banded="0"/>
                    <connectors>
                        <connector connectorId="connector0" layer="breadboardWire">
                            <geometry x="0" y="0"/>
                            <connects>
                                <connect connectorId="connector1" modelIndex="85435694" layer="breadboardWire"/>
                            </connects>
                        </connector>
                        <connector connectorId="connector1" layer="breadboardWire">
                            <geometry x="0" y="0"/>
                            <connects>
                                <connect connectorId="connector0" modelIndex="85436653" layer="breadboardWire"/>
                            </connects>
                        </connector>
                    </connectors>
                </breadboardView>
                <pcbView layer="copper1trace">
                    <geometry z="9.50264" x="-126.226" y="80.7845" x1="0" y1="0" x2="-80.7742" y2="-80.7845" wireFlags="128"/>
                    <wireExtras mils="11.1111" color="#f2c600" opacity="1" banded="0"/>
                    <connectors>
                        <connector connectorId="connector0" layer="copper1trace">
                            <geometry x="0" y="0"/>
                            <connects>
                                <connect connectorId="connector1" modelIndex="85435694" layer="copper1trace"/>
                            </connects>
                        </connector>
                        <connector connectorId="connector1" layer="copper1trace">
                            <geometry x="0" y="0"/>
                            <connects>
                                <connect connectorId="connector1" modelIndex="85432232" layer="copper1"/>
                                <connect connectorId="connector0" modelIndex="85436653" layer="copper1trace"/>
                            </connects>
                        </connector>
                    </connectors>
                </pcbView>
                <schematicView layer="schematicTrace">
                    <geometry z="5.50261" x="-153" y="81" x1="0" y1="0" x2="0" y2="-54" wireFlags="128"/>
                    <wireExtras mils="9.7222" color="#404040" opacity="1" banded="0"/>
                    <connectors>
                        <connector connectorId="connector0" layer="schematicTrace">
                            <geometry x="0" y="0"/>
                            <connects>
                                <connect connectorId="connector1" modelIndex="85435694" layer="schematicTrace"/>
                            </connects>
                        </connector>
                        <connector connectorId="connector1" layer="schematicTrace">
                            <geometry x="0" y="0"/>
                            <connects>
                                <connect connectorId="connector0" modelIndex="85436653" layer="schematicTrace"/>
                            </connects>
                        </connector>
                    </connectors>
                </schematicView>
            </views>
        </instance>
        <instance moduleIdRef="WireModuleID" modelIndex="85435694" path=":/resources/parts/core/wire.fzp">
            <title>Wire10753</title>
            <views>
                <breadboardView layer="breadboardWire">
                    <geometry z="3.50272" x="-108" y="81.025" x1="0" y1="0" x2="-18.2258" y2="-0.240466" wireFlags="128"/>
                    <wireExtras mils="22.2222" color="#418dd9" opacity="1" banded="0"/>
                    <connectors>
                        <connector connectorId="connector0" layer="breadboardWire">
                            <geometry x="0" y="0"/>
                            <connects>
                                <connect connectorId="connector9" modelIndex="5775" layer="breadboard"/>
                            </connects>
                        </connector>
                        <connector connectorId="connector1" layer="breadboardWire">
                            <geometry x="0" y="0"/>
                            <connects>
                                <connect connectorId="connector0" modelIndex="85435693" layer="breadboardWire"/>
                            </connects>
                        </connector>
                    </connectors>
                </breadboardView>
                <pcbView layer="copper1trace">
                    <geometry z="9.50263" x="-108" y="81.025" x1="0" y1="0" x2="-18.2258" y2="-0.240466" wireFlags="128"/>
                    <wireExtras mils="11.1111" color="#f2c600" opacity="1" banded="0"/>
                    <connectors>
                        <connector connectorId="connector0" layer="copper1trace">
                            <geometry x="0" y="0"/>
                            <connects>
                                <connect connectorId="connector9" modelIndex="5775" layer="copper1"/>
                            </connects>
                        </connector>
                        <connector connectorId="connector1" layer="copper1trace">
                            <geometry x="0" y="0"/>
                            <connects>
                                <connect connectorId="connector0" modelIndex="85435693" layer="copper1trace"/>
                            </connects>
                        </connector>
                    </connectors>
                </pcbView>
                <schematicView layer="schematicTrace">
                    <geometry z="5.50262" x="-98.9541" y="81.094" x1="0" y1="0" x2="-54.0459" y2="-0.093983" wireFlags="128"/>
                    <wireExtras mils="9.7222" color="#404040" opacity="1" banded="0"/>
                    <connectors>
                        <connector connectorId="connector0" layer="schematicTrace">
                            <geometry x="0" y="0"/>
                            <connects>
                                <connect connectorId="connector9" modelIndex="5775" layer="schematic"/>
                            </connects>
                        </connector>
                        <connector connectorId="connector1" layer="schematicTrace">
                            <geometry x="0" y="0"/>
                            <connects>
                                <connect connectorId="connector0" modelIndex="85435693" layer="schematicTrace"/>
                            </connects>
                        </connector>
                    </connectors>
                </schematicView>
            </views>
        </instance>
        <instance moduleIdRef="WireModuleID" modelIndex="85435709" path=":/resources/parts/core/wire.fzp">
            <title>Wire10759</title>
            <views>
                <breadboardView layer="breadboardWire">
                    <geometry z="3.50273" x="152.733" y="-126.226" x1="0" y1="0" x2="-8.73325" y2="0.225192" wireFlags="128"/>
                    <wireExtras mils="22.2222" color="#418dd9" opacity="1" banded="0"/>
                    <connectors>
                        <connector connectorId="connector0" layer="breadboardWire">
                            <geometry x="0" y="0"/>
                            <connects>
                                <connect connectorId="connector1" modelIndex="85435145" layer="breadboardWire"/>
                            </connects>
                        </connector>
                        <connector connectorId="connector1" layer="breadboardWire">
                            <geometry x="0" y="0"/>
                            <connects>
                                <connect connectorId="connector3" modelIndex="85431613" layer="breadboard"/>
                            </connects>
                        </connector>
                    </connectors>
                </breadboardView>
                <pcbView layer="copper1trace">
                    <geometry z="9.50262" x="152.733" y="-126.226" x1="0" y1="0" x2="-8.73325" y2="0.225192" wireFlags="128"/>
                    <wireExtras mils="11.1111" color="#f2c600" opacity="1" banded="0"/>
                    <connectors>
                        <connector connectorId="connector0" layer="copper1trace">
                            <geometry x="0" y="0"/>
                            <connects>
                                <connect connectorId="connector1" modelIndex="85435145" layer="copper1trace"/>
                            </connects>
                        </connector>
                        <connector connectorId="connector1" layer="copper1trace">
                            <geometry x="0" y="0"/>
                            <connects>
                                <connect connectorId="connector3" modelIndex="85431613" layer="copper0"/>
                            </connects>
                        </connector>
                    </connectors>
                </pcbView>
                <schematicView layer="schematicTrace">
                    <geometry z="5.50233" x="197.733" y="-18.226" x1="0" y1="0" x2="-8.73272" y2="0.224815" wireFlags="128"/>
                    <wireExtras mils="9.7222" color="#404040" opacity="1" banded="0"/>
                    <connectors>
                        <connector connectorId="connector0" layer="schematicTrace">
                            <geometry x="0" y="0"/>
                            <connects>
                                <connect connectorId="connector1" modelIndex="85435145" layer="schematicTrace"/>
                            </connects>
                        </connector>
                        <connector connectorId="connector1" layer="schematicTrace">
                            <geometry x="0" y="0"/>
                            <connects>
                                <connect connectorId="connector3" modelIndex="85431613" layer="schematic"/>
                            </connects>
                        </connector>
                    </connectors>
                </schematicView>
            </views>
        </instance>
        <instance moduleIdRef="WireModuleID" modelIndex="85420925" path=":/resources/parts/core/wire.fzp">
            <title>Wire4785</title>
            <views>
                <breadboardView layer="breadboardWire">
                    <geometry z="3.50586" x="253.333" y="0" x1="0" y1="0" x2="5.33333" y2="-6.66667" wireFlags="4"/>
                    <wireExtras mils="22.2222" color="#418dd9" opacity="1" banded="0"/>
                    <connectors>
                        <connector connectorId="connector0" layer="breadboardWire">
                            <geometry x="0" y="0"/>
                            <connects>
                                <connect connectorId="connector1" modelIndex="85419595" layer="breadboardWire"/>
                            </connects>
                        </connector>
                        <connector connectorId="connector1" layer="breadboardWire">
                            <geometry x="0" y="0"/>
                            <connects>
                                <connect connectorId="connector0" modelIndex="85410073" layer="breadboard"/>
                            </connects>
                        </connector>
                    </connectors>
                </breadboardView>
                <pcbView layer="copper0trace" bottom="true">
                    <geometry z="6.50662" x="252" y="0" x1="0" y1="0" x2="9.00018" y2="-9" wireFlags="4"/>
                    <wireExtras mils="48" color="#f28a00" opacity="1" banded="0"/>
                    <connectors>
                        <connector connectorId="connector0" layer="copper0trace">
                            <geometry x="0" y="0"/>
                            <connects>
                                <connect connectorId="connector1" modelIndex="85419595" layer="copper0trace"/>
                            </connects>
                        </connector>
                        <connector connectorId="connector1" layer="copper0trace">
                            <geometry x="0" y="0"/>
                            <connects>
                                <connect connectorId="connector0" modelIndex="85410073" layer="copper0"/>
                            </connects>
                        </connector>
                    </connectors>
                </pcbView>
                <schematicView layer="schematicTrace">
                    <geometry z="5.50578" x="253.333" y="0" x1="0" y1="0" x2="5.33333" y2="-6.66667" wireFlags="4"/>
                    <wireExtras mils="9.7222" color="#404040" opacity="1" banded="0"/>
                    <connectors>
                        <connector connectorId="connector0" layer="schematicTrace">
                            <geometry x="0" y="0"/>
                            <connects>
                                <connect connectorId="connector1" modelIndex="85419595" layer="schematicTrace"/>
                            </connects>
                        </connector>
                        <connector connectorId="connector1" layer="schematicTrace">
                            <geometry x="0" y="0"/>
                            <connects>
                                <connect connectorId="connector0" modelIndex="85410073" layer="schematic"/>
                            </connects>
                        </connector>
                    </connectors>
                </schematicView>
            </views>
        </instance>
        <instance moduleIdRef="WireModuleID" modelIndex="85421126" path=":/resources/parts/core/wire.fzp">
            <title>Wire4884</title>
            <views>
                <breadboardView layer="breadboardWire">
                    <geometry z="3.50587" x="223.333" y="0.666667" x1="0" y1="0" x2="-22" y2="-7.33333" wireFlags="4"/>
                    <wireExtras mils="22.2222" color="#418dd9" opacity="1" banded="0"/>
                    <connectors>
                        <connector connectorId="connector0" layer="breadboardWire">
                            <geometry x="0" y="0"/>
                            <connects>
                                <connect connectorId="connector0" modelIndex="85420133" layer="breadboardWire"/>
                            </connects>
                        </connector>
                        <connector connectorId="connector1" layer="breadboardWire">
                            <geometry x="0" y="0"/>
                            <connects>
                                <connect connectorId="connector0" modelIndex="85421183" layer="breadboardWire"/>
                            </connects>
                        </connector>
                    </connectors>
                </breadboardView>
                <pcbView layer="copper0trace" bottom="true">
                    <geometry z="6.50673" x="224.869" y="0" x1="0" y1="0" x2="-26.8692" y2="0" wireFlags="4"/>
                    <wireExtras mils="48" color="#f28a00" opacity="1" banded="0"/>
                    <connectors>
                        <connector connectorId="connector0" layer="copper0trace">
                            <geometry x="0" y="0"/>
                            <connects>
                                <connect connectorId="connector0" modelIndex="85420133" layer="copper0trace"/>
                            </connects>
                        </connector>
                        <connector connectorId="connector1" layer="copper0trace">
                            <geometry x="0" y="0"/>
                            <connects>
                                <connect connectorId="connector0" modelIndex="85421183" layer="copper0trace"/>
                            </connects>
                        </connector>
                    </connectors>
                </pcbView>
                <schematicView layer="schematicTrace">
                    <geometry z="5.50579" x="223.333" y="0.666667" x1="0" y1="0" x2="-22" y2="-7.33333" wireFlags="4"/>
                    <wireExtras mils="9.7222" color="#404040" opacity="1" banded="0"/>
                    <connectors>
                        <connector connectorId="connector0" layer="schematicTrace">
                            <geometry x="0" y="0"/>
                            <connects>
                                <connect connectorId="connector0" modelIndex="85420133" layer="schematicTrace"/>
                            </connects>
                        </connector>
                        <connector connectorId="connector1" layer="schematicTrace">
                            <geometry x="0" y="0"/>
                            <connects>
                                <connect connectorId="connector0" modelIndex="85421183" layer="schematicTrace"/>
                            </connects>
                        </connector>
                    </connectors>
                </schematicView>
            </views>
        </instance>
        <instance moduleIdRef="WireModuleID" modelIndex="85433022" path=":/resources/parts/core/wire.fzp">
            <title>Wire9686</title>
            <views>
                <breadboardView layer="breadboardWire">
                    <geometry z="3.50276" x="215.962" y="26.8918" x1="0" y1="0" x2="-9.10185" y2="0" wireFlags="4"/>
                    <wireExtras mils="22.2222" color="#418dd9" opacity="1" banded="0"/>
                    <connectors>
                        <connector connectorId="connector0" layer="breadboardWire">
                            <geometry x="0" y="0"/>
                            <connects>
                                <connect connectorId="connector1" modelIndex="85422771" layer="breadboardWire"/>
                            </connects>
                        </connector>
                        <connector connectorId="connector1" layer="breadboardWire">
                            <geometry x="0" y="0"/>
                            <connects>
                                <connect connectorId="connector0" modelIndex="85422810" layer="breadboardWire"/>
                            </connects>
                        </connector>
                    </connectors>
                </breadboardView>
                <pcbView layer="copper0trace" bottom="true">
                    <geometry z="6.50661" x="215.962" y="26.8918" x1="0" y1="0" x2="-9.102" y2="9.1019" wireFlags="4"/>
                    <wireExtras mils="48" color="#f28a00" opacity="1" banded="0"/>
                    <connectors>
                        <connector connectorId="connector0" layer="copper0trace">
                            <geometry x="0" y="0"/>
                            <connects>
                                <connect connectorId="connector1" modelIndex="85422771" layer="copper0trace"/>
                            </connects>
                        </connector>
                        <connector connectorId="connector1" layer="copper0trace">
                            <geometry x="0" y="0"/>
                            <connects>
                                <connect connectorId="connector0" modelIndex="85422810" layer="copper0trace"/>
                            </connects>
                        </connector>
                    </connectors>
                </pcbView>
                <schematicView layer="schematicTrace">
                    <geometry z="5.50265" x="215.962" y="26.8918" x1="0" y1="0" x2="-9.10185" y2="0" wireFlags="4"/>
                    <wireExtras mils="9.7222" color="#404040" opacity="1" banded="0"/>
                    <connectors>
                        <connector connectorId="connector0" layer="schematicTrace">
                            <geometry x="0" y="0"/>
                            <connects>
                                <connect connectorId="connector1" modelIndex="85422771" layer="schematicTrace"/>
                            </connects>
                        </connector>
                        <connector connectorId="connector1" layer="schematicTrace">
                            <geometry x="0" y="0"/>
                            <connects>
                                <connect connectorId="connector0" modelIndex="85422810" layer="schematicTrace"/>
                            </connects>
                        </connector>
                    </connectors>
                </schematicView>
            </views>
        </instance>
        <instance moduleIdRef="WireModuleID" modelIndex="85422356" path=":/resources/parts/core/wire.fzp">
            <title>Wire5489</title>
            <views>
                <breadboardView layer="breadboardWire">
                    <geometry z="3.50597" x="252.667" y="2.66667" x1="0" y1="0" x2="45.3333" y2="21.3333" wireFlags="4"/>
                    <wireExtras mils="22.2222" color="#418dd9" opacity="1" banded="0"/>
                    <connectors>
                        <connector connectorId="connector0" layer="breadboardWire">
                            <geometry x="0" y="0"/>
                            <connects>
                                <connect connectorId="connector1" modelIndex="85419777" layer="breadboardWire"/>
                            </connects>
                        </connector>
                        <connector connectorId="connector1" layer="breadboardWire">
                            <geometry x="0" y="0"/>
                            <connects>
                                <connect connectorId="connector0" modelIndex="85422454" layer="breadboardWire"/>
                            </connects>
                        </connector>
                    </connectors>
                </breadboardView>
                <pcbView layer="copper0trace" bottom="true">
                    <geometry z="6.50663" x="252.064" y="0" x1="0" y1="0" x2="35.9359" y2="0" wireFlags="4"/>
                    <wireExtras mils="48" color="#f28a00" opacity="1" banded="0"/>
                    <connectors>
                        <connector connectorId="connector0" layer="copper0trace">
                            <geometry x="0" y="0"/>
                            <connects>
                                <connect connectorId="connector1" modelIndex="85419777" layer="copper0trace"/>
                            </connects>
                        </connector>
                        <connector connectorId="connector1" layer="copper0trace">
                            <geometry x="0" y="0"/>
                            <connects>
                                <connect connectorId="connector0" modelIndex="85422454" layer="copper0trace"/>
                            </connects>
                        </connector>
                    </connectors>
                </pcbView>
                <schematicView layer="schematicTrace">
                    <geometry z="5.50589" x="252.667" y="2.66667" x1="0" y1="0" x2="45.3333" y2="21.3333" wireFlags="4"/>
                    <wireExtras mils="9.7222" color="#404040" opacity="1" banded="0"/>
                    <connectors>
                        <connector connectorId="connector0" layer="schematicTrace">
                            <geometry x="0" y="0"/>
                            <connects>
                                <connect connectorId="connector1" modelIndex="85419777" layer="schematicTrace"/>
                            </connects>
                        </connector>
                        <connector connectorId="connector1" layer="schematicTrace">
                            <geometry x="0" y="0"/>
                            <connects>
                                <connect connectorId="connector0" modelIndex="85422454" layer="schematicTrace"/>
                            </connects>
                        </connector>
                    </connectors>
                </schematicView>
            </views>
        </instance>
        <instance moduleIdRef="WireModuleID" modelIndex="85420133" path=":/resources/parts/core/wire.fzp">
            <title>Wire4398</title>
            <views>
                <breadboardView layer="breadboardWire">
                    <geometry z="3.50584" x="234" y="0" x1="0" y1="0" x2="-3.40159" y2="-9" wireFlags="4"/>
                    <wireExtras mils="22.2222" color="#418dd9" opacity="1" banded="0"/>
                    <connectors>
                        <connector connectorId="connector0" layer="breadboardWire">
                            <geometry x="0" y="0"/>
                            <connects>
                                <connect connectorId="connector0" modelIndex="85421126" layer="breadboardWire"/>
                                <connect connectorId="connector1" modelIndex="85420074" layer="breadboardWire"/>
                            </connects>
                        </connector>
                        <connector connectorId="connector1" layer="breadboardWire">
                            <geometry x="0" y="0"/>
                            <connects>
                                <connect connectorId="connector0" modelIndex="85410070" layer="breadboard"/>
                            </connects>
                        </connector>
                    </connectors>
                </breadboardView>
                <pcbView layer="copper0trace" bottom="true">
                    <geometry z="6.50669" x="224.869" y="0" x1="0" y1="0" x2="9.13118" y2="-9" wireFlags="4"/>
                    <wireExtras mils="48" color="#f28a00" opacity="1" banded="0"/>
                    <connectors>
                        <connector connectorId="connector0" layer="copper0trace">
                            <geometry x="0" y="0"/>
                            <connects>
                                <connect connectorId="connector0" modelIndex="85421126" layer="copper0trace"/>
                                <connect connectorId="connector1" modelIndex="85420074" layer="copper0trace"/>
                            </connects>
                        </connector>
                        <connector connectorId="connector1" layer="copper0trace">
                            <geometry x="0" y="0"/>
                            <connects>
                                <connect connectorId="connector0" modelIndex="85410070" layer="copper0"/>
                            </connects>
                        </connector>
                    </connectors>
                </pcbView>
                <schematicView layer="schematicTrace">
                    <geometry z="5.50576" x="234" y="0" x1="0" y1="0" x2="-3.40159" y2="-9" wireFlags="4"/>
                    <wireExtras mils="9.7222" color="#404040" opacity="1" banded="0"/>
                    <connectors>
                        <connector connectorId="connector0" layer="schematicTrace">
                            <geometry x="0" y="0"/>
                            <connects>
                                <connect connectorId="connector0" modelIndex="85421126" layer="schematicTrace"/>
                                <connect connectorId="connector1" modelIndex="85420074" layer="schematicTrace"/>
                            </connects>
                        </connector>
                        <connector connectorId="connector1" layer="schematicTrace">
                            <geometry x="0" y="0"/>
                            <connects>
                                <connect connectorId="connector0" modelIndex="85410070" layer="schematic"/>
                            </connects>
                        </connector>
                    </connectors>
                </schematicView>
            </views>
        </instance>
        <instance moduleIdRef="WireModuleID" modelIndex="85420074" path=":/resources/parts/core/wire.fzp">
            <title>Wire4369</title>
            <views>
                <breadboardView layer="breadboardWire">
                    <geometry z="3.50583" x="250.667" y="1.33333" x1="0" y1="0" x2="-18" y2="-8" wireFlags="4"/>
                    <wireExtras mils="22.2222" color="#418dd9" opacity="1" banded="0"/>
                    <connectors>
                        <connector connectorId="connector0" layer="breadboardWire">
                            <geometry x="0" y="0"/>
                            <connects>
                                <connect connectorId="connector0" modelIndex="85419777" layer="breadboardWire"/>
                            </connects>
                        </connector>
                        <connector connectorId="connector1" layer="breadboardWire">
                            <geometry x="0" y="0"/>
                            <connects>
                                <connect connectorId="connector0" modelIndex="85420133" layer="breadboardWire"/>
                            </connects>
                        </connector>
                    </connectors>
                </breadboardView>
                <pcbView layer="copper0trace" bottom="true">
                    <geometry z="6.50672" x="252" y="0" x1="0" y1="0" x2="-26.8" y2="0.4" wireFlags="4"/>
                    <wireExtras mils="48" color="#f28a00" opacity="1" banded="0"/>
                    <connectors>
                        <connector connectorId="connector0" layer="copper0trace">
                            <geometry x="0" y="0"/>
                            <connects>
                                <connect connectorId="connector0" modelIndex="85419777" layer="copper0trace"/>
                            </connects>
                        </connector>
                        <connector connectorId="connector1" layer="copper0trace">
                            <geometry x="0" y="0"/>
                            <connects>
                                <connect connectorId="connector0" modelIndex="85420133" layer="copper0trace"/>
                            </connects>
                        </connector>
                    </connectors>
                </pcbView>
                <schematicView layer="schematicTrace">
                    <geometry z="5.50575" x="250.667" y="1.33333" x1="0" y1="0" x2="-18" y2="-8" wireFlags="4"/>
                    <wireExtras mils="9.7222" color="#404040" opacity="1" banded="0"/>
                    <connectors>
                        <connector connectorId="connector0" layer="schematicTrace">
                            <geometry x="0" y="0"/>
                            <connects>
                                <connect connectorId="connector0" modelIndex="85419777" layer="schematicTrace"/>
                            </connects>
                        </connector>
                        <connector connectorId="connector1" layer="schematicTrace">
                            <geometry x="0" y="0"/>
                            <connects>
                                <connect connectorId="connector0" modelIndex="85420133" layer="schematicTrace"/>
                            </connects>
                        </connector>
                    </connectors>
                </schematicView>
            </views>
        </instance>
        <instance moduleIdRef="WireModuleID" modelIndex="85421728" path=":/resources/parts/core/wire.fzp">
            <title>Wire5180</title>
            <views>
                <breadboardView layer="breadboardWire">
                    <geometry z="3.50591" x="170.667" y="1.33333" x1="0" y1="0" x2="14.6667" y2="25.3333" wireFlags="4"/>
                    <wireExtras mils="22.2222" color="#418dd9" opacity="1" banded="0"/>
                    <connectors>
                        <connector connectorId="connector0" layer="breadboardWire">
                            <geometry x="0" y="0"/>
                            <connects>
                                <connect connectorId="connector0" modelIndex="85421543" layer="breadboardWire"/>
                                <connect connectorId="connector0" modelIndex="85430080" layer="breadboardWire"/>
                            </connects>
                        </connector>
                        <connector connectorId="connector1" layer="breadboardWire">
                            <geometry x="0" y="0"/>
                            <connects>
                                <connect connectorId="connector0" modelIndex="85422287" layer="breadboardWire"/>
                            </connects>
                        </connector>
                    </connectors>
                </breadboardView>
                <pcbView layer="copper0trace" bottom="true">
                    <geometry z="6.50681" x="171" y="0" x1="0" y1="0" x2="9" y2="0" wireFlags="4"/>
                    <wireExtras mils="48" color="#f28a00" opacity="1" banded="0"/>
                    <connectors>
                        <connector connectorId="connector0" layer="copper0trace">
                            <geometry x="0" y="0"/>
                            <connects>
                                <connect connectorId="connector0" modelIndex="85421543" layer="copper0trace"/>
                                <connect connectorId="connector0" modelIndex="85430080" layer="copper0trace"/>
                            </connects>
                        </connector>
                        <connector connectorId="connector1" layer="copper0trace">
                            <geometry x="0" y="0"/>
                            <connects>
                                <connect connectorId="connector0" modelIndex="85422287" layer="copper0trace"/>
                            </connects>
                        </connector>
                    </connectors>
                </pcbView>
                <schematicView layer="schematicTrace">
                    <geometry z="5.50583" x="170.667" y="1.33333" x1="0" y1="0" x2="14.6667" y2="25.3333" wireFlags="4"/>
                    <wireExtras mils="9.7222" color="#404040" opacity="1" banded="0"/>
                    <connectors>
                        <connector connectorId="connector0" layer="schematicTrace">
                            <geometry x="0" y="0"/>
                            <connects>
                                <connect connectorId="connector0" modelIndex="85421543" layer="schematicTrace"/>
                                <connect connectorId="connector0" modelIndex="85430080" layer="schematicTrace"/>
                            </connects>
                        </connector>
                        <connector connectorId="connector1" layer="schematicTrace">
                            <geometry x="0" y="0"/>
                            <connects>
                                <connect connectorId="connector0" modelIndex="85422287" layer="schematicTrace"/>
                            </connects>
                        </connector>
                    </connectors>
                </schematicView>
            </views>
        </instance>
        <instance moduleIdRef="WireModuleID" modelIndex="85422062" path=":/resources/parts/core/wire.fzp">
            <title>Wire5344</title>
            <views>
                <breadboardView layer="breadboardWire">
                    <geometry z="3.50593" x="198" y="2" x1="0" y1="0" x2="28" y2="22.6667" wireFlags="4"/>
                    <wireExtras mils="22.2222" color="#418dd9" opacity="1" banded="0"/>
                    <connectors>
                        <connector connectorId="connector0" layer="breadboardWire">
                            <geometry x="0" y="0"/>
                            <connects>
                                <connect connectorId="connector0" modelIndex="85421488" layer="breadboardWire"/>
                            </connects>
                        </connector>
                        <connector connectorId="connector1" layer="breadboardWire">
                            <geometry x="0" y="0"/>
                            <connects>
                                <connect connectorId="connector0" modelIndex="85422200" layer="breadboardWire"/>
                            </connects>
                        </connector>
                    </connectors>
                </breadboardView>
                <pcbView layer="copper0trace" bottom="true">
                    <geometry z="6.50665" x="198" y="0" x1="0" y1="0" x2="18" y2="0" wireFlags="4"/>
                    <wireExtras mils="48" color="#f28a00" opacity="1" banded="0"/>
                    <connectors>
                        <connector connectorId="connector0" layer="copper0trace">
                            <geometry x="0" y="0"/>
                            <connects>
                                <connect connectorId="connector0" modelIndex="85421488" layer="copper0trace"/>
                            </connects>
                        </connector>
                        <connector connectorId="connector1" layer="copper0trace">
                            <geometry x="0" y="0"/>
                            <connects>
                                <connect connectorId="connector0" modelIndex="85422200" layer="copper0trace"/>
                            </connects>
                        </connector>
                    </connectors>
                </pcbView>
                <schematicView layer="schematicTrace">
                    <geometry z="5.50585" x="198" y="2" x1="0" y1="0" x2="28" y2="22.6667" wireFlags="4"/>
                    <wireExtras mils="9.7222" color="#404040" opacity="1" banded="0"/>
                    <connectors>
                        <connector connectorId="connector0" layer="schematicTrace">
                            <geometry x="0" y="0"/>
                            <connects>
                                <connect connectorId="connector0" modelIndex="85421488" layer="schematicTrace"/>
                            </connects>
                        </connector>
                        <connector connectorId="connector1" layer="schematicTrace">
                            <geometry x="0" y="0"/>
                            <connects>
                                <connect connectorId="connector0" modelIndex="85422200" layer="schematicTrace"/>
                            </connects>
                        </connector>
                    </connectors>
                </schematicView>
            </views>
        </instance>
        <instance moduleIdRef="WireModuleID" modelIndex="85421781" path=":/resources/parts/core/wire.fzp">
            <title>Wire5206</title>
            <views>
                <breadboardView layer="breadboardWire">
                    <geometry z="3.50592" x="171.333" y="27.3333" x1="0" y1="0" x2="17.6667" y2="-0.423332" wireFlags="4"/>
                    <wireExtras mils="22.2222" color="#418dd9" opacity="1" banded="0"/>
                    <connectors>
                        <connector connectorId="connector0" layer="breadboardWire">
                            <geometry x="0" y="0"/>
                            <connects>
                                <connect connectorId="connector1" modelIndex="85422287" layer="breadboardWire"/>
                            </connects>
                        </connector>
                        <connector connectorId="connector1" layer="breadboardWire">
                            <geometry x="0" y="0"/>
                            <connects>
                                <connect connectorId="connector1" modelIndex="6563" layer="breadboard"/>
                            </connects>
                        </connector>
                    </connectors>
                </breadboardView>
                <pcbView layer="copper0trace" bottom="true">
                    <geometry z="6.50668" x="179.968" y="26.8918" x1="0" y1="0" x2="9.03166" y2="0.1082" wireFlags="4"/>
                    <wireExtras mils="48" color="#f28a00" opacity="1" banded="0"/>
                    <connectors>
                        <connector connectorId="connector0" layer="copper0trace">
                            <geometry x="0" y="0"/>
                            <connects>
                                <connect connectorId="connector1" modelIndex="85422287" layer="copper0trace"/>
                            </connects>
                        </connector>
                        <connector connectorId="connector1" layer="copper0trace">
                            <geometry x="0" y="0"/>
                            <connects>
                                <connect connectorId="connector1" modelIndex="6563" layer="copper0"/>
                            </connects>
                        </connector>
                    </connectors>
                </pcbView>
                <schematicView layer="schematicTrace">
                    <geometry z="5.50584" x="171.333" y="27.3333" x1="0" y1="0" x2="17.6667" y2="-0.423332" wireFlags="4"/>
                    <wireExtras mils="9.7222" color="#404040" opacity="1" banded="0"/>
                    <connectors>
                        <connector connectorId="connector0" layer="schematicTrace">
                            <geometry x="0" y="0"/>
                            <connects>
                                <connect connectorId="connector1" modelIndex="85422287" layer="schematicTrace"/>
                            </connects>
                        </connector>
                        <connector connectorId="connector1" layer="schematicTrace">
                            <geometry x="0" y="0"/>
                            <connects>
                                <connect connectorId="connector1" modelIndex="6563" layer="schematic"/>
                            </connects>
                        </connector>
                    </connectors>
                </schematicView>
            </views>
        </instance>
        <instance moduleIdRef="WireModuleID" modelIndex="85430086" path=":/resources/parts/core/wire.fzp">
            <title>Wire9188</title>
            <views>
                <breadboardView layer="breadboardWire">
                    <geometry z="3.50685" x="152.927" y="189.024" x1="0" y1="0" x2="-125.927" y2="-180.024" wireFlags="4"/>
                    <wireExtras mils="22.2222" color="#418dd9" opacity="1" banded="0"/>
                    <connectors>
                        <connector connectorId="connector0" layer="breadboardWire">
                            <geometry x="0" y="0"/>
                            <connects>
                                <connect connectorId="connector1" modelIndex="85430083" layer="breadboardWire"/>
                            </connects>
                        </connector>
                        <connector connectorId="connector1" layer="breadboardWire">
                            <geometry x="0" y="0"/>
                            <connects>
                                <connect connectorId="connector0" modelIndex="85430089" layer="breadboardWire"/>
                            </connects>
                        </connector>
                    </connectors>
                </breadboardView>
                <pcbView layer="copper0trace" bottom="true">
                    <geometry z="6.50685" x="151.334" y="188" x1="0" y1="0" x2="-115.236" y2="1.02405" wireFlags="4"/>
                    <wireExtras mils="48" color="#f28a00" opacity="1" banded="0"/>
                    <connectors>
                        <connector connectorId="connector0" layer="copper0trace">
                            <geometry x="0" y="0"/>
                            <connects>
                                <connect connectorId="connector1" modelIndex="85430083" layer="copper0trace"/>
                            </connects>
                        </connector>
                        <connector connectorId="connector1" layer="copper0trace">
                            <geometry x="0" y="0"/>
                            <connects>
                                <connect connectorId="connector0" modelIndex="85430089" layer="copper0trace"/>
                            </connects>
                        </connector>
                    </connectors>
                </pcbView>
                <schematicView layer="schematicTrace">
                    <geometry z="5.50685" x="152.927" y="189.024" x1="0" y1="0" x2="-125.927" y2="-180.024" wireFlags="4"/>
                    <wireExtras mils="9.7222" color="#404040" opacity="1" banded="0"/>
                    <connectors>
                        <connector connectorId="connector0" layer="schematicTrace">
                            <geometry x="0" y="0"/>
                            <connects>
                                <connect connectorId="connector1" modelIndex="85430083" layer="schematicTrace"/>
                            </connects>
                        </connector>
                        <connector connectorId="connector1" layer="schematicTrace">
                            <geometry x="0" y="0"/>
                            <connects>
                                <connect connectorId="connector0" modelIndex="85430089" layer="schematicTrace"/>
                            </connects>
                        </connector>
                    </connectors>
                </schematicView>
            </views>
        </instance>
        <instance moduleIdRef="WireModuleID" modelIndex="85422200" path=":/resources/parts/core/wire.fzp">
            <title>Wire5412</title>
            <views>
                <breadboardView layer="breadboardWire">
                    <geometry z="3.50595" x="216" y="0" x1="0" y1="0" x2="0" y2="18" wireFlags="4"/>
                    <wireExtras mils="22.2222" color="#418dd9" opacity="1" banded="0"/>
                    <connectors>
                        <connector connectorId="connector0" layer="breadboardWire">
                            <geometry x="0" y="0"/>
                            <connects>
                                <connect connectorId="connector1" modelIndex="85422062" layer="breadboardWire"/>
                            </connects>
                        </connector>
                        <connector connectorId="connector1" layer="breadboardWire">
                            <geometry x="0" y="0"/>
                            <connects>
                                <connect connectorId="connector0" modelIndex="85422771" layer="breadboardWire"/>
                                <connect connectorId="connector0" modelIndex="85422113" layer="breadboardWire"/>
                            </connects>
                        </connector>
                    </connectors>
                </breadboardView>
                <pcbView layer="copper0trace" bottom="true">
                    <geometry z="6.50679" x="216" y="0" x1="0" y1="0" x2="-0.038" y2="26.8918" wireFlags="4"/>
                    <wireExtras mils="48" color="#f28a00" opacity="1" banded="0"/>
                    <connectors>
                        <connector connectorId="connector0" layer="copper0trace">
                            <geometry x="0" y="0"/>
                            <connects>
                                <connect connectorId="connector1" modelIndex="85422062" layer="copper0trace"/>
                            </connects>
                        </connector>
                        <connector connectorId="connector1" layer="copper0trace">
                            <geometry x="0" y="0"/>
                            <connects>
                                <connect connectorId="connector0" modelIndex="85422771" layer="copper0trace"/>
                                <connect connectorId="connector0" modelIndex="85422113" layer="copper0trace"/>
                            </connects>
                        </connector>
                    </connectors>
                </pcbView>
                <schematicView layer="schematicTrace">
                    <geometry z="5.50587" x="216" y="0" x1="0" y1="0" x2="0" y2="18" wireFlags="4"/>
                    <wireExtras mils="9.7222" color="#404040" opacity="1" banded="0"/>
                    <connectors>
                        <connector connectorId="connector0" layer="schematicTrace">
                            <geometry x="0" y="0"/>
                            <connects>
                                <connect connectorId="connector1" modelIndex="85422062" layer="schematicTrace"/>
                            </connects>
                        </connector>
                        <connector connectorId="connector1" layer="schematicTrace">
                            <geometry x="0" y="0"/>
                            <connects>
                                <connect connectorId="connector0" modelIndex="85422771" layer="schematicTrace"/>
                                <connect connectorId="connector0" modelIndex="85422113" layer="schematicTrace"/>
                            </connects>
                        </connector>
                    </connectors>
                </schematicView>
            </views>
        </instance>
        <instance moduleIdRef="WireModuleID" modelIndex="85419595" path=":/resources/parts/core/wire.fzp">
            <title>Wire4132</title>
            <views>
                <breadboardView layer="breadboardWire">
                    <geometry z="3.5058" x="252" y="27.3333" x1="0" y1="0" x2="9" y2="-27.3333" wireFlags="4"/>
                    <wireExtras mils="22.2222" color="#418dd9" opacity="1" banded="0"/>
                    <connectors>
                        <connector connectorId="connector0" layer="breadboardWire">
                            <geometry x="0" y="0"/>
                            <connects>
                                <connect connectorId="connector1" modelIndex="85419596" layer="breadboardWire"/>
                            </connects>
                        </connector>
                        <connector connectorId="connector1" layer="breadboardWire">
                            <geometry x="0" y="0"/>
                            <connects>
                                <connect connectorId="connector0" modelIndex="85420925" layer="breadboardWire"/>
                                <connect connectorId="connector0" modelIndex="85419777" layer="breadboardWire"/>
                            </connects>
                        </connector>
                    </connectors>
                </breadboardView>
                <pcbView layer="copper0trace" bottom="true">
                    <geometry z="6.50674" x="251.956" y="26.8918" x1="0" y1="0" x2="0.04433" y2="-26.8918" wireFlags="4"/>
                    <wireExtras mils="48" color="#f28a00" opacity="1" banded="0"/>
                    <connectors>
                        <connector connectorId="connector0" layer="copper0trace">
                            <geometry x="0" y="0"/>
                            <connects>
                                <connect connectorId="connector1" modelIndex="85419596" layer="copper0trace"/>
                            </connects>
                        </connector>
                        <connector connectorId="connector1" layer="copper0trace">
                            <geometry x="0" y="0"/>
                            <connects>
                                <connect connectorId="connector0" modelIndex="85420925" layer="copper0trace"/>
                                <connect connectorId="connector0" modelIndex="85419777" layer="copper0trace"/>
                            </connects>
                        </connector>
                    </connectors>
                </pcbView>
                <schematicView layer="schematicTrace">
                    <geometry z="5.50572" x="252" y="27.3333" x1="0" y1="0" x2="9" y2="-27.3333" wireFlags="4"/>
                    <wireExtras mils="9.7222" color="#404040" opacity="1" banded="0"/>
                    <connectors>
                        <connector connectorId="connector0" layer="schematicTrace">
                            <geometry x="0" y="0"/>
                            <connects>
                                <connect connectorId="connector1" modelIndex="85419596" layer="schematicTrace"/>
                            </connects>
                        </connector>
                        <connector connectorId="connector1" layer="schematicTrace">
                            <geometry x="0" y="0"/>
                            <connects>
                                <connect connectorId="connector0" modelIndex="85420925" layer="schematicTrace"/>
                                <connect connectorId="connector0" modelIndex="85419777" layer="schematicTrace"/>
                            </connects>
                        </connector>
                    </connectors>
                </schematicView>
            </views>
        </instance>
        <instance moduleIdRef="WireModuleID" modelIndex="85431698" path=":/resources/parts/core/wire.fzp">
            <title>Wire9245</title>
            <views>
                <breadboardView layer="breadboardWire">
                    <geometry z="3.50395" x="315" y="9" x1="0" y1="0" x2="18" y2="18" wireFlags="4"/>
                    <wireExtras mils="22.2222" color="#418dd9" opacity="1" banded="0"/>
                    <connectors>
                        <connector connectorId="connector0" layer="breadboardWire">
                            <geometry x="0" y="0"/>
                            <connects>
                                <connect connectorId="connector1" modelIndex="85431687" layer="breadboardWire"/>
                            </connects>
                        </connector>
                        <connector connectorId="connector1" layer="breadboardWire">
                            <geometry x="0" y="0"/>
                            <connects>
                                <connect connectorId="connector0" modelIndex="85439377" layer="breadboardWire"/>
                            </connects>
                        </connector>
                    </connectors>
                </breadboardView>
                <pcbView layer="copper0trace" bottom="true">
                    <geometry z="6.50373" x="305.869" y="0" x1="0" y1="0" x2="9.0951" y2="8.93352" wireFlags="4"/>
                    <wireExtras mils="48" color="#f28a00" opacity="1" banded="0"/>
                    <connectors>
                        <connector connectorId="connector0" layer="copper0trace">
                            <geometry x="0" y="0"/>
                            <connects>
                                <connect connectorId="connector1" modelIndex="85431687" layer="copper0trace"/>
                            </connects>
                        </connector>
                        <connector connectorId="connector1" layer="copper0trace">
                            <geometry x="0" y="0"/>
                            <connects>
                                <connect connectorId="connector0" modelIndex="85439377" layer="copper0trace"/>
                            </connects>
                        </connector>
                    </connectors>
                </pcbView>
                <schematicView layer="schematicTrace">
                    <geometry z="5.50384" x="315" y="9" x1="0" y1="0" x2="18" y2="18" wireFlags="4"/>
                    <wireExtras mils="9.7222" color="#404040" opacity="1" banded="0"/>
                    <connectors>
                        <connector connectorId="connector0" layer="schematicTrace">
                            <geometry x="0" y="0"/>
                            <connects>
                                <connect connectorId="connector1" modelIndex="85431687" layer="schematicTrace"/>
                            </connects>
                        </connector>
                        <connector connectorId="connector1" layer="schematicTrace">
                            <geometry x="0" y="0"/>
                            <connects>
                                <connect connectorId="connector0" modelIndex="85439377" layer="schematicTrace"/>
                            </connects>
                        </connector>
                    </connectors>
                </schematicView>
            </views>
        </instance>
        <instance moduleIdRef="WireModuleID" modelIndex="85419596" path=":/resources/parts/core/wire.fzp">
            <title>Wire4133</title>
            <views>
                <breadboardView layer="breadboardWire">
                    <geometry z="3.50581" x="261" y="26.91" x1="0" y1="0" x2="-9" y2="0.423332" wireFlags="4"/>
                    <wireExtras mils="22.2222" color="#418dd9" opacity="1" banded="0"/>
                    <connectors>
                        <connector connectorId="connector0" layer="breadboardWire">
                            <geometry x="0" y="0"/>
                            <connects>
                                <connect connectorId="connector1" modelIndex="6557" layer="breadboard"/>
                            </connects>
                        </connector>
                        <connector connectorId="connector1" layer="breadboardWire">
                            <geometry x="0" y="0"/>
                            <connects>
                                <connect connectorId="connector0" modelIndex="85419595" layer="breadboardWire"/>
                            </connects>
                        </connector>
                    </connectors>
                </breadboardView>
                <pcbView layer="copper0trace" bottom="true">
                    <geometry z="6.50675" x="261" y="26.91" x1="0" y1="0" x2="-9.04432" y2="-0.0182006" wireFlags="4"/>
                    <wireExtras mils="48" color="#f28a00" opacity="1" banded="0"/>
                    <connectors>
                        <connector connectorId="connector0" layer="copper0trace">
                            <geometry x="0" y="0"/>
                            <connects>
                                <connect connectorId="connector1" modelIndex="6557" layer="copper0"/>
                            </connects>
                        </connector>
                        <connector connectorId="connector1" layer="copper0trace">
                            <geometry x="0" y="0"/>
                            <connects>
                                <connect connectorId="connector0" modelIndex="85419595" layer="copper0trace"/>
                            </connects>
                        </connector>
                    </connectors>
                </pcbView>
                <schematicView layer="schematicTrace">
                    <geometry z="5.50573" x="261" y="26.91" x1="0" y1="0" x2="-9" y2="0.423332" wireFlags="4"/>
                    <wireExtras mils="9.7222" color="#404040" opacity="1" banded="0"/>
                    <connectors>
                        <connector connectorId="connector0" layer="schematicTrace">
                            <geometry x="0" y="0"/>
                            <connects>
                                <connect connectorId="connector1" modelIndex="6557" layer="schematic"/>
                            </connects>
                        </connector>
                        <connector connectorId="connector1" layer="schematicTrace">
                            <geometry x="0" y="0"/>
                            <connects>
                                <connect connectorId="connector0" modelIndex="85419595" layer="schematicTrace"/>
                            </connects>
                        </connector>
                    </connectors>
                </schematicView>
            </views>
        </instance>
        <instance moduleIdRef="WireModuleID" modelIndex="85430089" path=":/resources/parts/core/wire.fzp">
            <title>Wire9189</title>
            <views>
                <breadboardView layer="breadboardWire">
                    <geometry z="3.50686" x="36.0976" y="189.024" x1="0" y1="0" x2="-9.09756" y2="-180.024" wireFlags="4"/>
                    <wireExtras mils="22.2222" color="#418dd9" opacity="1" banded="0"/>
                    <connectors>
                        <connector connectorId="connector0" layer="breadboardWire">
                            <geometry x="0" y="0"/>
                            <connects>
                                <connect connectorId="connector1" modelIndex="85430086" layer="breadboardWire"/>
                            </connects>
                        </connector>
                        <connector connectorId="connector1" layer="breadboardWire">
                            <geometry x="0" y="0"/>
                            <connects>
                                <connect connectorId="connector0" modelIndex="85436040" layer="breadboardWire"/>
                            </connects>
                        </connector>
                    </connectors>
                </breadboardView>
                <pcbView layer="copper0trace" bottom="true">
                    <geometry z="6.50684" x="36.098" y="189.024" x1="0" y1="0" x2="-0.1306" y2="-162.122" wireFlags="4"/>
                    <wireExtras mils="48" color="#f28a00" opacity="1" banded="0"/>
                    <connectors>
                        <connector connectorId="connector0" layer="copper0trace">
                            <geometry x="0" y="0"/>
                            <connects>
                                <connect connectorId="connector1" modelIndex="85430086" layer="copper0trace"/>
                            </connects>
                        </connector>
                        <connector connectorId="connector1" layer="copper0trace">
                            <geometry x="0" y="0"/>
                            <connects>
                                <connect connectorId="connector0" modelIndex="85436040" layer="copper0trace"/>
                            </connects>
                        </connector>
                    </connectors>
                </pcbView>
                <schematicView layer="schematicTrace">
                    <geometry z="5.50686" x="36.0976" y="189.024" x1="0" y1="0" x2="-9.09756" y2="-180.024" wireFlags="4"/>
                    <wireExtras mils="9.7222" color="#404040" opacity="1" banded="0"/>
                    <connectors>
                        <connector connectorId="connector0" layer="schematicTrace">
                            <geometry x="0" y="0"/>
                            <connects>
                                <connect connectorId="connector1" modelIndex="85430086" layer="schematicTrace"/>
                            </connects>
                        </connector>
                        <connector connectorId="connector1" layer="schematicTrace">
                            <geometry x="0" y="0"/>
                            <connects>
                                <connect connectorId="connector0" modelIndex="85436040" layer="schematicTrace"/>
                            </connects>
                        </connector>
                    </connectors>
                </schematicView>
            </views>
        </instance>
        <instance moduleIdRef="WireModuleID" modelIndex="85431918" path=":/resources/parts/core/wire.fzp">
            <title>Wire9335</title>
            <views>
                <breadboardView layer="breadboardWire">
                    <geometry z="3.50306" x="161.649" y="7.92996" x1="0" y1="0" x2="-8.64938" y2="11.07" wireFlags="4"/>
                    <wireExtras mils="22.2222" color="#418dd9" opacity="1" banded="0"/>
                    <connectors>
                        <connector connectorId="connector0" layer="breadboardWire">
                            <geometry x="0" y="0"/>
                            <connects>
                                <connect connectorId="connector1" modelIndex="85430080" layer="breadboardWire"/>
                            </connects>
                        </connector>
                        <connector connectorId="connector1" layer="breadboardWire">
                            <geometry x="0" y="0"/>
                            <connects>
                                <connect connectorId="connector0" modelIndex="85430083" layer="breadboardWire"/>
                            </connects>
                        </connector>
                    </connectors>
                </breadboardView>
                <pcbView layer="copper0trace" bottom="true">
                    <geometry z="6.50687" x="162.259" y="9.14995" x1="0" y1="0" x2="-9.15018" y2="0" wireFlags="4"/>
                    <wireExtras mils="48" color="#f28a00" opacity="1" banded="0"/>
                    <connectors>
                        <connector connectorId="connector0" layer="copper0trace">
                            <geometry x="0" y="0"/>
                            <connects>
                                <connect connectorId="connector1" modelIndex="85430080" layer="copper0trace"/>
                            </connects>
                        </connector>
                        <connector connectorId="connector1" layer="copper0trace">
                            <geometry x="0" y="0"/>
                            <connects>
                                <connect connectorId="connector0" modelIndex="85430083" layer="copper0trace"/>
                            </connects>
                        </connector>
                    </connectors>
                </pcbView>
                <schematicView layer="schematicTrace">
                    <geometry z="5.50295" x="161.649" y="7.92996" x1="0" y1="0" x2="-8.64938" y2="11.07" wireFlags="4"/>
                    <wireExtras mils="9.7222" color="#404040" opacity="1" banded="0"/>
                    <connectors>
                        <connector connectorId="connector0" layer="schematicTrace">
                            <geometry x="0" y="0"/>
                            <connects>
                                <connect connectorId="connector1" modelIndex="85430080" layer="schematicTrace"/>
                            </connects>
                        </connector>
                        <connector connectorId="connector1" layer="schematicTrace">
                            <geometry x="0" y="0"/>
                            <connects>
                                <connect connectorId="connector0" modelIndex="85430083" layer="schematicTrace"/>
                            </connects>
                        </connector>
                    </connectors>
                </schematicView>
            </views>
        </instance>
        <instance moduleIdRef="WireModuleID" modelIndex="85421488" path=":/resources/parts/core/wire.fzp">
            <title>Wire5062</title>
            <views>
                <breadboardView layer="breadboardWire">
                    <geometry z="3.50589" x="195.333" y="1.33333" x1="0" y1="0" x2="-18" y2="-6.66667" wireFlags="4"/>
                    <wireExtras mils="22.2222" color="#418dd9" opacity="1" banded="0"/>
                    <connectors>
                        <connector connectorId="connector0" layer="breadboardWire">
                            <geometry x="0" y="0"/>
                            <connects>
                                <connect connectorId="connector0" modelIndex="85422062" layer="breadboardWire"/>
                                <connect connectorId="connector0" modelIndex="85421183" layer="breadboardWire"/>
                            </connects>
                        </connector>
                        <connector connectorId="connector1" layer="breadboardWire">
                            <geometry x="0" y="0"/>
                            <connects>
                                <connect connectorId="connector0" modelIndex="85421543" layer="breadboardWire"/>
                                <connect connectorId="connector0" modelIndex="85436057" layer="breadboardWire"/>
                            </connects>
                        </connector>
                    </connectors>
                </breadboardView>
                <pcbView layer="copper0trace" bottom="true">
                    <geometry z="6.50667" x="198" y="0" x1="0" y1="0" x2="-26.9357" y2="0" wireFlags="4"/>
                    <wireExtras mils="48" color="#f28a00" opacity="1" banded="0"/>
                    <connectors>
                        <connector connectorId="connector0" layer="copper0trace">
                            <geometry x="0" y="0"/>
                            <connects>
                                <connect connectorId="connector0" modelIndex="85422062" layer="copper0trace"/>
                                <connect connectorId="connector0" modelIndex="85421183" layer="copper0trace"/>
                            </connects>
                        </connector>
                        <connector connectorId="connector1" layer="copper0trace">
                            <geometry x="0" y="0"/>
                            <connects>
                                <connect connectorId="connector0" modelIndex="85421543" layer="copper0trace"/>
                                <connect connectorId="connector0" modelIndex="85436057" layer="copper0trace"/>
                            </connects>
                        </connector>
                    </connectors>
                </pcbView>
                <schematicView layer="schematicTrace">
                    <geometry z="5.50581" x="195.333" y="1.33333" x1="0" y1="0" x2="-18" y2="-6.66667" wireFlags="4"/>
                    <wireExtras mils="9.7222" color="#404040" opacity="1" banded="0"/>
                    <connectors>
                        <connector connectorId="connector0" layer="schematicTrace">
                            <geometry x="0" y="0"/>
                            <connects>
                                <connect connectorId="connector0" modelIndex="85422062" layer="schematicTrace"/>
                                <connect connectorId="connector0" modelIndex="85421183" layer="schematicTrace"/>
                            </connects>
                        </connector>
                        <connector connectorId="connector1" layer="schematicTrace">
                            <geometry x="0" y="0"/>
                            <connects>
                                <connect connectorId="connector0" modelIndex="85421543" layer="schematicTrace"/>
                                <connect connectorId="connector0" modelIndex="85436057" layer="schematicTrace"/>
                            </connects>
                        </connector>
                    </connectors>
                </schematicView>
            </views>
        </instance>
        <instance moduleIdRef="WireModuleID" modelIndex="85430092" path=":/resources/parts/core/wire.fzp">
            <title>Wire9190</title>
            <views>
                <breadboardView layer="breadboardWire">
                    <geometry z="3.50687" x="36.0976" y="9.02439" x1="0" y1="0" x2="-9.09756" y2="-0.0243902" wireFlags="4"/>
                    <wireExtras mils="22.2222" color="#418dd9" opacity="1" banded="0"/>
                    <connectors>
                        <connector connectorId="connector0" layer="breadboardWire">
                            <geometry x="0" y="0"/>
                            <connects>
                                <connect connectorId="connector1" modelIndex="85436040" layer="breadboardWire"/>
                            </connects>
                        </connector>
                        <connector connectorId="connector1" layer="breadboardWire">
                            <geometry x="0" y="0"/>
                            <connects>
                                <connect connectorId="connector1" modelIndex="5781" layer="breadboard"/>
                            </connects>
                        </connector>
                    </connectors>
                </breadboardView>
                <pcbView layer="copper0trace" bottom="true">
                    <geometry z="6.50682" x="36.0976" y="9.02439" x1="0" y1="0" x2="-9.0976" y2="-0.02439" wireFlags="4"/>
                    <wireExtras mils="48" color="#f28a00" opacity="1" banded="0"/>
                    <connectors>
                        <connector connectorId="connector0" layer="copper0trace">
                            <geometry x="0" y="0"/>
                            <connects>
                                <connect connectorId="connector1" modelIndex="85436040" layer="copper0trace"/>
                            </connects>
                        </connector>
                        <connector connectorId="connector1" layer="copper0trace">
                            <geometry x="0" y="0"/>
                            <connects>
                                <connect connectorId="connector1" modelIndex="5781" layer="copper0"/>
                            </connects>
                        </connector>
                    </connectors>
                </pcbView>
                <schematicView layer="schematicTrace">
                    <geometry z="5.50687" x="36.0976" y="9.02439" x1="0" y1="0" x2="-9.09756" y2="-0.0243902" wireFlags="4"/>
                    <wireExtras mils="9.7222" color="#404040" opacity="1" banded="0"/>
                    <connectors>
                        <connector connectorId="connector0" layer="schematicTrace">
                            <geometry x="0" y="0"/>
                            <connects>
                                <connect connectorId="connector1" modelIndex="85436040" layer="schematicTrace"/>
                            </connects>
                        </connector>
                        <connector connectorId="connector1" layer="schematicTrace">
                            <geometry x="0" y="0"/>
                            <connects>
                                <connect connectorId="connector1" modelIndex="5781" layer="schematic"/>
                            </connects>
                        </connector>
                    </connectors>
                </schematicView>
            </views>
        </instance>
        <instance moduleIdRef="WireModuleID" modelIndex="85433271" path=":/resources/parts/core/wire.fzp">
            <title>Wire9761</title>
            <views>
                <breadboardView layer="breadboardWire">
                    <geometry z="3.5028" x="314.841" y="0" x1="0" y1="0" x2="18.1588" y2="27" wireFlags="4"/>
                    <wireExtras mils="22.2222" color="#418dd9" opacity="1" banded="0"/>
                    <connectors>
                        <connector connectorId="connector0" layer="breadboardWire">
                            <geometry x="0" y="0"/>
                            <connects>
                                <connect connectorId="connector1" modelIndex="85439377" layer="breadboardWire"/>
                            </connects>
                        </connector>
                        <connector connectorId="connector1" layer="breadboardWire">
                            <geometry x="0" y="0"/>
                            <connects>
                                <connect connectorId="connector0" modelIndex="85433286" layer="breadboardWire"/>
                                <connect connectorId="connector0" modelIndex="85435975" layer="breadboardWire"/>
                            </connects>
                        </connector>
                    </connectors>
                </breadboardView>
                <pcbView layer="copper0trace" bottom="true">
                    <geometry z="6.50371" x="323.943" y="18.2037" x1="0" y1="0" x2="0.3479" y2="8.6987" wireFlags="4"/>
                    <wireExtras mils="48" color="#f28a00" opacity="1" banded="0"/>
                    <connectors>
                        <connector connectorId="connector0" layer="copper0trace">
                            <geometry x="0" y="0"/>
                            <connects>
                                <connect connectorId="connector1" modelIndex="85439377" layer="copper0trace"/>
                            </connects>
                        </connector>
                        <connector connectorId="connector1" layer="copper0trace">
                            <geometry x="0" y="0"/>
                            <connects>
                                <connect connectorId="connector0" modelIndex="85433286" layer="copper0trace"/>
                                <connect connectorId="connector0" modelIndex="85435975" layer="copper0trace"/>
                            </connects>
                        </connector>
                    </connectors>
                </pcbView>
                <schematicView layer="schematicTrace">
                    <geometry z="5.50269" x="314.841" y="0" x1="0" y1="0" x2="18.1588" y2="27" wireFlags="4"/>
                    <wireExtras mils="9.7222" color="#404040" opacity="1" banded="0"/>
                    <connectors>
                        <connector connectorId="connector0" layer="schematicTrace">
                            <geometry x="0" y="0"/>
                            <connects>
                                <connect connectorId="connector1" modelIndex="85439377" layer="schematicTrace"/>
                            </connects>
                        </connector>
                        <connector connectorId="connector1" layer="schematicTrace">
                            <geometry x="0" y="0"/>
                            <connects>
                                <connect connectorId="connector0" modelIndex="85433286" layer="schematicTrace"/>
                                <connect connectorId="connector0" modelIndex="85435975" layer="schematicTrace"/>
                            </connects>
                        </connector>
                    </connectors>
                </schematicView>
            </views>
        </instance>
        <instance moduleIdRef="WireModuleID" modelIndex="85431680" path=":/resources/parts/core/wire.fzp">
            <title>Wire9237</title>
            <views>
                <breadboardView layer="breadboardWire">
                    <geometry z="3.50393" x="288.5" y="-1" x1="0" y1="0" x2="-0.5" y2="-7.5" wireFlags="4"/>
                    <wireExtras mils="22.2222" color="#418dd9" opacity="1" banded="0"/>
                    <connectors>
                        <connector connectorId="connector0" layer="breadboardWire">
                            <geometry x="0" y="0"/>
                            <connects>
                                <connect connectorId="connector0" modelIndex="85431687" layer="breadboardWire"/>
                                <connect connectorId="connector0" modelIndex="85422454" layer="breadboardWire"/>
                            </connects>
                        </connector>
                        <connector connectorId="connector1" layer="breadboardWire">
                            <geometry x="0" y="0"/>
                            <connects>
                                <connect connectorId="connector0" modelIndex="85431678" layer="breadboard"/>
                            </connects>
                        </connector>
                    </connectors>
                </breadboardView>
                <pcbView layer="copper0trace" bottom="true">
                    <geometry z="6.50369" x="288" y="0" x1="0" y1="0" x2="0.000184" y2="-9" wireFlags="4"/>
                    <wireExtras mils="48" color="#f28a00" opacity="1" banded="0"/>
                    <connectors>
                        <connector connectorId="connector0" layer="copper0trace">
                            <geometry x="0" y="0"/>
                            <connects>
                                <connect connectorId="connector0" modelIndex="85431687" layer="copper0trace"/>
                                <connect connectorId="connector0" modelIndex="85422454" layer="copper0trace"/>
                            </connects>
                        </connector>
                        <connector connectorId="connector1" layer="copper0trace">
                            <geometry x="0" y="0"/>
                            <connects>
                                <connect connectorId="connector0" modelIndex="85431678" layer="copper0"/>
                            </connects>
                        </connector>
                    </connectors>
                </pcbView>
                <schematicView layer="schematicTrace">
                    <geometry z="5.50382" x="288.5" y="-1" x1="0" y1="0" x2="-0.5" y2="-7.5" wireFlags="4"/>
                    <wireExtras mils="9.7222" color="#404040" opacity="1" banded="0"/>
                    <connectors>
                        <connector connectorId="connector0" layer="schematicTrace">
                            <geometry x="0" y="0"/>
                            <connects>
                                <connect connectorId="connector0" modelIndex="85431687" layer="schematicTrace"/>
                                <connect connectorId="connector0" modelIndex="85422454" layer="schematicTrace"/>
                            </connects>
                        </connector>
                        <connector connectorId="connector1" layer="schematicTrace">
                            <geometry x="0" y="0"/>
                            <connects>
                                <connect connectorId="connector0" modelIndex="85431678" layer="schematic"/>
                            </connects>
                        </connector>
                    </connectors>
                </schematicView>
            </views>
        </instance>
        <instance moduleIdRef="WireModuleID" modelIndex="85422771" path=":/resources/parts/core/wire.fzp">
            <title>Wire5694</title>
            <views>
                <breadboardView layer="breadboardWire">
                    <geometry z="3.50604" x="214.667" y="18" x1="0" y1="0" x2="-5.33333" y2="80" wireFlags="4"/>
                    <wireExtras mils="22.2222" color="#418dd9" opacity="1" banded="0"/>
                    <connectors>
                        <connector connectorId="connector0" layer="breadboardWire">
                            <geometry x="0" y="0"/>
                            <connects>
                                <connect connectorId="connector1" modelIndex="85422200" layer="breadboardWire"/>
                            </connects>
                        </connector>
                        <connector connectorId="connector1" layer="breadboardWire">
                            <geometry x="0" y="0"/>
                            <connects>
                                <connect connectorId="connector0" modelIndex="85433022" layer="breadboardWire"/>
                            </connects>
                        </connector>
                    </connectors>
                </breadboardView>
                <pcbView layer="copper0trace" bottom="true">
                    <geometry z="6.5066" x="215.962" y="26.8918" x1="0" y1="0" x2="0" y2="0" wireFlags="4"/>
                    <wireExtras mils="48" color="#f28a00" opacity="1" banded="0"/>
                    <connectors>
                        <connector connectorId="connector0" layer="copper0trace">
                            <geometry x="0" y="0"/>
                            <connects>
                                <connect connectorId="connector1" modelIndex="85422200" layer="copper0trace"/>
                            </connects>
                        </connector>
                        <connector connectorId="connector1" layer="copper0trace">
                            <geometry x="0" y="0"/>
                            <connects>
                                <connect connectorId="connector0" modelIndex="85433022" layer="copper0trace"/>
                            </connects>
                        </connector>
                    </connectors>
                </pcbView>
                <schematicView layer="schematicTrace">
                    <geometry z="5.50596" x="214.667" y="18" x1="0" y1="0" x2="-5.33333" y2="80" wireFlags="4"/>
                    <wireExtras mils="9.7222" color="#404040" opacity="1" banded="0"/>
                    <connectors>
                        <connector connectorId="connector0" layer="schematicTrace">
                            <geometry x="0" y="0"/>
                            <connects>
                                <connect connectorId="connector1" modelIndex="85422200" layer="schematicTrace"/>
                            </connects>
                        </connector>
                        <connector connectorId="connector1" layer="schematicTrace">
                            <geometry x="0" y="0"/>
                            <connects>
                                <connect connectorId="connector0" modelIndex="85433022" layer="schematicTrace"/>
                            </connects>
                        </connector>
                    </connectors>
                </schematicView>
            </views>
        </instance>
        <instance moduleIdRef="WireModuleID" modelIndex="85430083" path=":/resources/parts/core/wire.fzp">
            <title>Wire9187</title>
            <views>
                <breadboardView layer="breadboardWire">
                    <geometry z="3.50684" x="152.927" y="18.0488" x1="0" y1="0" x2="-125.927" y2="-9.04878" wireFlags="4"/>
                    <wireExtras mils="22.2222" color="#418dd9" opacity="1" banded="0"/>
                    <connectors>
                        <connector connectorId="connector0" layer="breadboardWire">
                            <geometry x="0" y="0"/>
                            <connects>
                                <connect connectorId="connector1" modelIndex="85431918" layer="breadboardWire"/>
                            </connects>
                        </connector>
                        <connector connectorId="connector1" layer="breadboardWire">
                            <geometry x="0" y="0"/>
                            <connects>
                                <connect connectorId="connector0" modelIndex="85430086" layer="breadboardWire"/>
                            </connects>
                        </connector>
                    </connectors>
                </breadboardView>
                <pcbView layer="copper0trace" bottom="true">
                    <geometry z="6.50686" x="153.109" y="9.14995" x1="0" y1="0" x2="-1.77549" y2="178.85" wireFlags="4"/>
                    <wireExtras mils="48" color="#f28a00" opacity="1" banded="0"/>
                    <connectors>
                        <connector connectorId="connector0" layer="copper0trace">
                            <geometry x="0" y="0"/>
                            <connects>
                                <connect connectorId="connector1" modelIndex="85431918" layer="copper0trace"/>
                            </connects>
                        </connector>
                        <connector connectorId="connector1" layer="copper0trace">
                            <geometry x="0" y="0"/>
                            <connects>
                                <connect connectorId="connector0" modelIndex="85430086" layer="copper0trace"/>
                            </connects>
                        </connector>
                    </connectors>
                </pcbView>
                <schematicView layer="schematicTrace">
                    <geometry z="5.50684" x="152.927" y="18.0488" x1="0" y1="0" x2="-125.927" y2="-9.04878" wireFlags="4"/>
                    <wireExtras mils="9.7222" color="#404040" opacity="1" banded="0"/>
                    <connectors>
                        <connector connectorId="connector0" layer="schematicTrace">
                            <geometry x="0" y="0"/>
                            <connects>
                                <connect connectorId="connector1" modelIndex="85431918" layer="schematicTrace"/>
                            </connects>
                        </connector>
                        <connector connectorId="connector1" layer="schematicTrace">
                            <geometry x="0" y="0"/>
                            <connects>
                                <connect connectorId="connector0" modelIndex="85430086" layer="schematicTrace"/>
                            </connects>
                        </connector>
                    </connectors>
                </schematicView>
            </views>
        </instance>
        <instance moduleIdRef="WireModuleID" modelIndex="85422810" path=":/resources/parts/core/wire.fzp">
            <title>Wire5713</title>
            <views>
                <breadboardView layer="breadboardWire">
                    <geometry z="3.50605" x="207.333" y="18" x1="0" y1="0" x2="-0.333333" y2="81" wireFlags="4"/>
                    <wireExtras mils="22.2222" color="#418dd9" opacity="1" banded="0"/>
                    <connectors>
                        <connector connectorId="connector0" layer="breadboardWire">
                            <geometry x="0" y="0"/>
                            <connects>
                                <connect connectorId="connector1" modelIndex="85433022" layer="breadboardWire"/>
                            </connects>
                        </connector>
                        <connector connectorId="connector1" layer="breadboardWire">
                            <geometry x="0" y="0"/>
                            <connects>
                                <connect connectorId="connector0" modelIndex="85415785" layer="breadboard"/>
                            </connects>
                        </connector>
                    </connectors>
                </breadboardView>
                <pcbView layer="copper0trace" bottom="true">
                    <geometry z="6.50676" x="206.86" y="35.9937" x1="0" y1="0" x2="0.14" y2="63.0063" wireFlags="4"/>
                    <wireExtras mils="48" color="#f28a00" opacity="1" banded="0"/>
                    <connectors>
                        <connector connectorId="connector0" layer="copper0trace">
                            <geometry x="0" y="0"/>
                            <connects>
                                <connect connectorId="connector1" modelIndex="85433022" layer="copper0trace"/>
                            </connects>
                        </connector>
                        <connector connectorId="connector1" layer="copper0trace">
                            <geometry x="0" y="0"/>
                            <connects>
                                <connect connectorId="connector0" modelIndex="85415785" layer="copper0"/>
                            </connects>
                        </connector>
                    </connectors>
                </pcbView>
                <schematicView layer="schematicTrace">
                    <geometry z="5.50597" x="207.333" y="18" x1="0" y1="0" x2="-0.333333" y2="81" wireFlags="4"/>
                    <wireExtras mils="9.7222" color="#404040" opacity="1" banded="0"/>
                    <connectors>
                        <connector connectorId="connector0" layer="schematicTrace">
                            <geometry x="0" y="0"/>
                            <connects>
                                <connect connectorId="connector1" modelIndex="85433022" layer="schematicTrace"/>
                            </connects>
                        </connector>
                        <connector connectorId="connector1" layer="schematicTrace">
                            <geometry x="0" y="0"/>
                            <connects>
                                <connect connectorId="connector0" modelIndex="85415785" layer="schematic"/>
                            </connects>
                        </connector>
                    </connectors>
                </schematicView>
            </views>
        </instance>
        <instance moduleIdRef="WireModuleID" modelIndex="85421543" path=":/resources/parts/core/wire.fzp">
            <title>Wire5089</title>
            <views>
                <breadboardView layer="breadboardWire">
                    <geometry z="3.5059" x="171.333" y="0" x1="0" y1="0" x2="5.26508" y2="-9" wireFlags="4"/>
                    <wireExtras mils="22.2222" color="#418dd9" opacity="1" banded="0"/>
                    <connectors>
                        <connector connectorId="connector0" layer="breadboardWire">
                            <geometry x="0" y="0"/>
                            <connects>
                                <connect connectorId="connector0" modelIndex="85421728" layer="breadboardWire"/>
                                <connect connectorId="connector1" modelIndex="85421488" layer="breadboardWire"/>
                            </connects>
                        </connector>
                        <connector connectorId="connector1" layer="breadboardWire">
                            <geometry x="0" y="0"/>
                            <connects>
                                <connect connectorId="connector0" modelIndex="85410064" layer="breadboard"/>
                            </connects>
                        </connector>
                    </connectors>
                </breadboardView>
                <pcbView layer="copper0trace" bottom="true">
                    <geometry z="6.5067" x="171.064" y="0" x1="0" y1="0" x2="8.93583" y2="-9" wireFlags="4"/>
                    <wireExtras mils="48" color="#f28a00" opacity="1" banded="0"/>
                    <connectors>
                        <connector connectorId="connector0" layer="copper0trace">
                            <geometry x="0" y="0"/>
                            <connects>
                                <connect connectorId="connector0" modelIndex="85421728" layer="copper0trace"/>
                                <connect connectorId="connector1" modelIndex="85421488" layer="copper0trace"/>
                            </connects>
                        </connector>
                        <connector connectorId="connector1" layer="copper0trace">
                            <geometry x="0" y="0"/>
                            <connects>
                                <connect connectorId="connector0" modelIndex="85410064" layer="copper0"/>
                            </connects>
                        </connector>
                    </connectors>
                </pcbView>
                <schematicView layer="schematicTrace">
                    <geometry z="5.50582" x="171.333" y="0" x1="0" y1="0" x2="5.26508" y2="-9" wireFlags="4"/>
                    <wireExtras mils="9.7222" color="#404040" opacity="1" banded="0"/>
                    <connectors>
                        <connector connectorId="connector0" layer="schematicTrace">
                            <geometry x="0" y="0"/>
                            <connects>
                                <connect connectorId="connector0" modelIndex="85421728" layer="schematicTrace"/>
                                <connect connectorId="connector1" modelIndex="85421488" layer="schematicTrace"/>
                            </connects>
                        </connector>
                        <connector connectorId="connector1" layer="schematicTrace">
                            <geometry x="0" y="0"/>
                            <connects>
                                <connect connectorId="connector0" modelIndex="85410064" layer="schematic"/>
                            </connects>
                        </connector>
                    </connectors>
                </schematicView>
            </views>
        </instance>
        <instance moduleIdRef="WireModuleID" modelIndex="85422287" path=":/resources/parts/core/wire.fzp">
            <title>Wire5455</title>
            <views>
                <breadboardView layer="breadboardWire">
                    <geometry z="3.50596" x="180" y="0" x1="0" y1="0" x2="0" y2="18" wireFlags="4"/>
                    <wireExtras mils="22.2222" color="#418dd9" opacity="1" banded="0"/>
                    <connectors>
                        <connector connectorId="connector0" layer="breadboardWire">
                            <geometry x="0" y="0"/>
                            <connects>
                                <connect connectorId="connector1" modelIndex="85421728" layer="breadboardWire"/>
                            </connects>
                        </connector>
                        <connector connectorId="connector1" layer="breadboardWire">
                            <geometry x="0" y="0"/>
                            <connects>
                                <connect connectorId="connector0" modelIndex="85421781" layer="breadboardWire"/>
                            </connects>
                        </connector>
                    </connectors>
                </breadboardView>
                <pcbView layer="copper0trace" bottom="true">
                    <geometry z="6.50678" x="180" y="0" x1="0" y1="0" x2="-0.0316701" y2="26.8918" wireFlags="4"/>
                    <wireExtras mils="48" color="#f28a00" opacity="1" banded="0"/>
                    <connectors>
                        <connector connectorId="connector0" layer="copper0trace">
                            <geometry x="0" y="0"/>
                            <connects>
                                <connect connectorId="connector1" modelIndex="85421728" layer="copper0trace"/>
                            </connects>
                        </connector>
                        <connector connectorId="connector1" layer="copper0trace">
                            <geometry x="0" y="0"/>
                            <connects>
                                <connect connectorId="connector0" modelIndex="85421781" layer="copper0trace"/>
                            </connects>
                        </connector>
                    </connectors>
                </pcbView>
                <schematicView layer="schematicTrace">
                    <geometry z="5.50588" x="180" y="0" x1="0" y1="0" x2="0" y2="18" wireFlags="4"/>
                    <wireExtras mils="9.7222" color="#404040" opacity="1" banded="0"/>
                    <connectors>
                        <connector connectorId="connector0" layer="schematicTrace">
                            <geometry x="0" y="0"/>
                            <connects>
                                <connect connectorId="connector1" modelIndex="85421728" layer="schematicTrace"/>
                            </connects>
                        </connector>
                        <connector connectorId="connector1" layer="schematicTrace">
                            <geometry x="0" y="0"/>
                            <connects>
                                <connect connectorId="connector0" modelIndex="85421781" layer="schematicTrace"/>
                            </connects>
                        </connector>
                    </connectors>
                </schematicView>
            </views>
        </instance>
        <instance moduleIdRef="WireModuleID" modelIndex="85430080" path=":/resources/parts/core/wire.fzp">
            <title>Wire9186</title>
            <views>
                <breadboardView layer="breadboardWire">
                    <geometry z="3.50683" x="169.512" y="1.95122" x1="0" y1="0" x2="-142.195" y2="7.31707" wireFlags="4"/>
                    <wireExtras mils="22.2222" color="#418dd9" opacity="1" banded="0"/>
                    <connectors>
                        <connector connectorId="connector0" layer="breadboardWire">
                            <geometry x="0" y="0"/>
                            <connects>
                                <connect connectorId="connector0" modelIndex="85421728" layer="breadboardWire"/>
                            </connects>
                        </connector>
                        <connector connectorId="connector1" layer="breadboardWire">
                            <geometry x="0" y="0"/>
                            <connects>
                                <connect connectorId="connector0" modelIndex="85431918" layer="breadboardWire"/>
                            </connects>
                        </connector>
                    </connectors>
                </breadboardView>
                <pcbView layer="copper0trace" bottom="true">
                    <geometry z="6.50688" x="171" y="0" x1="0" y1="0" x2="-8.74082" y2="9.14995" wireFlags="4"/>
                    <wireExtras mils="48" color="#f28a00" opacity="1" banded="0"/>
                    <connectors>
                        <connector connectorId="connector0" layer="copper0trace">
                            <geometry x="0" y="0"/>
                            <connects>
                                <connect connectorId="connector0" modelIndex="85421728" layer="copper0trace"/>
                            </connects>
                        </connector>
                        <connector connectorId="connector1" layer="copper0trace">
                            <geometry x="0" y="0"/>
                            <connects>
                                <connect connectorId="connector0" modelIndex="85431918" layer="copper0trace"/>
                            </connects>
                        </connector>
                    </connectors>
                </pcbView>
                <schematicView layer="schematicTrace">
                    <geometry z="5.50683" x="169.512" y="1.95122" x1="0" y1="0" x2="-142.195" y2="7.31707" wireFlags="4"/>
                    <wireExtras mils="9.7222" color="#404040" opacity="1" banded="0"/>
                    <connectors>
                        <connector connectorId="connector0" layer="schematicTrace">
                            <geometry x="0" y="0"/>
                            <connects>
                                <connect connectorId="connector0" modelIndex="85421728" layer="schematicTrace"/>
                            </connects>
                        </connector>
                        <connector connectorId="connector1" layer="schematicTrace">
                            <geometry x="0" y="0"/>
                            <connects>
                                <connect connectorId="connector0" modelIndex="85431918" layer="schematicTrace"/>
                            </connects>
                        </connector>
                    </connectors>
                </schematicView>
            </views>
        </instance>
        <instance moduleIdRef="WireModuleID" modelIndex="85431687" path=":/resources/parts/core/wire.fzp">
            <title>Wire9240</title>
            <views>
                <breadboardView layer="breadboardWire">
                    <geometry z="3.50394" x="291" y="0.5" x1="0" y1="0" x2="40" y2="25.5" wireFlags="4"/>
                    <wireExtras mils="22.2222" color="#418dd9" opacity="1" banded="0"/>
                    <connectors>
                        <connector connectorId="connector0" layer="breadboardWire">
                            <geometry x="0" y="0"/>
                            <connects>
                                <connect connectorId="connector0" modelIndex="85431680" layer="breadboardWire"/>
                            </connects>
                        </connector>
                        <connector connectorId="connector1" layer="breadboardWire">
                            <geometry x="0" y="0"/>
                            <connects>
                                <connect connectorId="connector0" modelIndex="85431698" layer="breadboardWire"/>
                            </connects>
                        </connector>
                    </connectors>
                </breadboardView>
                <pcbView layer="copper0trace" bottom="true">
                    <geometry z="6.50374" x="288" y="0" x1="0" y1="0" x2="17.8689" y2="0" wireFlags="4"/>
                    <wireExtras mils="48" color="#f28a00" opacity="1" banded="0"/>
                    <connectors>
                        <connector connectorId="connector0" layer="copper0trace">
                            <geometry x="0" y="0"/>
                            <connects>
                                <connect connectorId="connector0" modelIndex="85431680" layer="copper0trace"/>
                            </connects>
                        </connector>
                        <connector connectorId="connector1" layer="copper0trace">
                            <geometry x="0" y="0"/>
                            <connects>
                                <connect connectorId="connector0" modelIndex="85431698" layer="copper0trace"/>
                            </connects>
                        </connector>
                    </connectors>
                </pcbView>
                <schematicView layer="schematicTrace">
                    <geometry z="5.50383" x="291" y="0.5" x1="0" y1="0" x2="40" y2="25.5" wireFlags="4"/>
                    <wireExtras mils="9.7222" color="#404040" opacity="1" banded="0"/>
                    <connectors>
                        <connector connectorId="connector0" layer="schematicTrace">
                            <geometry x="0" y="0"/>
                            <connects>
                                <connect connectorId="connector0" modelIndex="85431680" layer="schematicTrace"/>
                            </connects>
                        </connector>
                        <connector connectorId="connector1" layer="schematicTrace">
                            <geometry x="0" y="0"/>
                            <connects>
                                <connect connectorId="connector0" modelIndex="85431698" layer="schematicTrace"/>
                            </connects>
                        </connector>
                    </connectors>
                </schematicView>
            </views>
        </instance>
        <instance moduleIdRef="WireModuleID" modelIndex="85433286" path=":/resources/parts/core/wire.fzp">
            <title>Wire9768</title>
            <views>
                <breadboardView layer="breadboardWire">
                    <geometry z="3.50281" x="323.943" y="18.2037" x1="0" y1="0" x2="9.057" y2="8.79631" wireFlags="4"/>
                    <wireExtras mils="22.2222" color="#418dd9" opacity="1" banded="0"/>
                    <connectors>
                        <connector connectorId="connector0" layer="breadboardWire">
                            <geometry x="0" y="0"/>
                            <connects>
                                <connect connectorId="connector1" modelIndex="85433271" layer="breadboardWire"/>
                            </connects>
                        </connector>
                        <connector connectorId="connector1" layer="breadboardWire">
                            <geometry x="0" y="0"/>
                            <connects>
                                <connect connectorId="connector1" modelIndex="85431613" layer="breadboard"/>
                            </connects>
                        </connector>
                    </connectors>
                </breadboardView>
                <pcbView layer="copper0trace" bottom="true">
                    <geometry z="6.5037" x="324.291" y="26.9024" x1="0" y1="0" x2="8.70877" y2="0.0975724" wireFlags="4"/>
                    <wireExtras mils="48" color="#f28a00" opacity="1" banded="0"/>
                    <connectors>
                        <connector connectorId="connector0" layer="copper0trace">
                            <geometry x="0" y="0"/>
                            <connects>
                                <connect connectorId="connector1" modelIndex="85433271" layer="copper0trace"/>
                            </connects>
                        </connector>
                        <connector connectorId="connector1" layer="copper0trace">
                            <geometry x="0" y="0"/>
                            <connects>
                                <connect connectorId="connector1" modelIndex="85431613" layer="copper0"/>
                            </connects>
                        </connector>
                    </connectors>
                </pcbView>
                <schematicView layer="schematicTrace">
                    <geometry z="5.5027" x="323.943" y="18.2037" x1="0" y1="0" x2="9.057" y2="8.79631" wireFlags="4"/>
                    <wireExtras mils="9.7222" color="#404040" opacity="1" banded="0"/>
                    <connectors>
                        <connector connectorId="connector0" layer="schematicTrace">
                            <geometry x="0" y="0"/>
                            <connects>
                                <connect connectorId="connector1" modelIndex="85433271" layer="schematicTrace"/>
                            </connects>
                        </connector>
                        <connector connectorId="connector1" layer="schematicTrace">
                            <geometry x="0" y="0"/>
                            <connects>
                                <connect connectorId="connector1" modelIndex="85431613" layer="schematic"/>
                            </connects>
                        </connector>
                    </connectors>
                </schematicView>
            </views>
        </instance>
        <instance moduleIdRef="WireModuleID" modelIndex="85419777" path=":/resources/parts/core/wire.fzp">
            <title>Wire4222</title>
            <views>
                <breadboardView layer="breadboardWire">
                    <geometry z="3.50582" x="252" y="0" x1="0" y1="0" x2="9" y2="0" wireFlags="4"/>
                    <wireExtras mils="22.2222" color="#418dd9" opacity="1" banded="0"/>
                    <connectors>
                        <connector connectorId="connector0" layer="breadboardWire">
                            <geometry x="0" y="0"/>
                            <connects>
                                <connect connectorId="connector0" modelIndex="85420074" layer="breadboardWire"/>
                                <connect connectorId="connector1" modelIndex="85419595" layer="breadboardWire"/>
                            </connects>
                        </connector>
                        <connector connectorId="connector1" layer="breadboardWire">
                            <geometry x="0" y="0"/>
                            <connects>
                                <connect connectorId="connector0" modelIndex="85422356" layer="breadboardWire"/>
                            </connects>
                        </connector>
                    </connectors>
                </breadboardView>
                <pcbView layer="copper0trace" bottom="true">
                    <geometry z="6.50671" x="252" y="0" x1="0" y1="0" x2="0.064" y2="0" wireFlags="4"/>
                    <wireExtras mils="48" color="#f28a00" opacity="1" banded="0"/>
                    <connectors>
                        <connector connectorId="connector0" layer="copper0trace">
                            <geometry x="0" y="0"/>
                            <connects>
                                <connect connectorId="connector0" modelIndex="85420074" layer="copper0trace"/>
                                <connect connectorId="connector1" modelIndex="85419595" layer="copper0trace"/>
                            </connects>
                        </connector>
                        <connector connectorId="connector1" layer="copper0trace">
                            <geometry x="0" y="0"/>
                            <connects>
                                <connect connectorId="connector0" modelIndex="85422356" layer="copper0trace"/>
                            </connects>
                        </connector>
                    </connectors>
                </pcbView>
                <schematicView layer="schematicTrace">
                    <geometry z="5.50574" x="252" y="0" x1="0" y1="0" x2="9" y2="0" wireFlags="4"/>
                    <wireExtras mils="9.7222" color="#404040" opacity="1" banded="0"/>
                    <connectors>
                        <connector connectorId="connector0" layer="schematicTrace">
                            <geometry x="0" y="0"/>
                            <connects>
                                <connect connectorId="connector0" modelIndex="85420074" layer="schematicTrace"/>
                                <connect connectorId="connector1" modelIndex="85419595" layer="schematicTrace"/>
                            </connects>
                        </connector>
                        <connector connectorId="connector1" layer="schematicTrace">
                            <geometry x="0" y="0"/>
                            <connects>
                                <connect connectorId="connector0" modelIndex="85422356" layer="schematicTrace"/>
                            </connects>
                        </connector>
                    </connectors>
                </schematicView>
            </views>
        </instance>
        <instance moduleIdRef="WireModuleID" modelIndex="85421183" path=":/resources/parts/core/wire.fzp">
            <title>Wire4912</title>
            <views>
                <breadboardView layer="breadboardWire">
                    <geometry z="3.50588" x="198" y="0" x1="0" y1="0" x2="5.59841" y2="-9" wireFlags="4"/>
                    <wireExtras mils="22.2222" color="#418dd9" opacity="1" banded="0"/>
                    <connectors>
                        <connector connectorId="connector0" layer="breadboardWire">
                            <geometry x="0" y="0"/>
                            <connects>
                                <connect connectorId="connector1" modelIndex="85421126" layer="breadboardWire"/>
                                <connect connectorId="connector0" modelIndex="85421488" layer="breadboardWire"/>
                            </connects>
                        </connector>
                        <connector connectorId="connector1" layer="breadboardWire">
                            <geometry x="0" y="0"/>
                            <connects>
                                <connect connectorId="connector0" modelIndex="85410067" layer="breadboard"/>
                            </connects>
                        </connector>
                    </connectors>
                </breadboardView>
                <pcbView layer="copper0trace" bottom="true">
                    <geometry z="6.50664" x="198" y="0" x1="0" y1="0" x2="9.00018" y2="-9" wireFlags="4"/>
                    <wireExtras mils="48" color="#f28a00" opacity="1" banded="0"/>
                    <connectors>
                        <connector connectorId="connector0" layer="copper0trace">
                            <geometry x="0" y="0"/>
                            <connects>
                                <connect connectorId="connector1" modelIndex="85421126" layer="copper0trace"/>
                                <connect connectorId="connector0" modelIndex="85421488" layer="copper0trace"/>
                            </connects>
                        </connector>
                        <connector connectorId="connector1" layer="copper0trace">
                            <geometry x="0" y="0"/>
                            <connects>
                                <connect connectorId="connector0" modelIndex="85410067" layer="copper0"/>
                            </connects>
                        </connector>
                    </connectors>
                </pcbView>
                <schematicView layer="schematicTrace">
                    <geometry z="5.5058" x="198" y="0" x1="0" y1="0" x2="5.59841" y2="-9" wireFlags="4"/>
                    <wireExtras mils="9.7222" color="#404040" opacity="1" banded="0"/>
                    <connectors>
                        <connector connectorId="connector0" layer="schematicTrace">
                            <geometry x="0" y="0"/>
                            <connects>
                                <connect connectorId="connector1" modelIndex="85421126" layer="schematicTrace"/>
                                <connect connectorId="connector0" modelIndex="85421488" layer="schematicTrace"/>
                            </connects>
                        </connector>
                        <connector connectorId="connector1" layer="schematicTrace">
                            <geometry x="0" y="0"/>
                            <connects>
                                <connect connectorId="connector0" modelIndex="85410067" layer="schematic"/>
                            </connects>
                        </connector>
                    </connectors>
                </schematicView>
            </views>
        </instance>
        <instance moduleIdRef="WireModuleID" modelIndex="85435975" path=":/resources/parts/core/wire.fzp">
            <title>Wire10852</title>
            <views>
                <breadboardView layer="breadboardWire">
                    <geometry z="3.50213" x="324.291" y="26.9024" x1="0" y1="0" x2="-46.202" y2="54.3897" wireFlags="4"/>
                    <wireExtras mils="22.2222" color="#418dd9" opacity="1" banded="0"/>
                    <connectors>
                        <connector connectorId="connector0" layer="breadboardWire">
                            <geometry x="0" y="0"/>
                            <connects>
                                <connect connectorId="connector1" modelIndex="85433271" layer="breadboardWire"/>
                            </connects>
                        </connector>
                        <connector connectorId="connector1" layer="breadboardWire">
                            <geometry x="0" y="0"/>
                            <connects>
                                <connect connectorId="connector0" modelIndex="85436008" layer="breadboardWire"/>
                            </connects>
                        </connector>
                    </connectors>
                </breadboardView>
                <pcbView layer="copper0trace" bottom="true">
                    <geometry z="6.50212" x="324.291" y="26.9024" x1="0" y1="0" x2="-27.1948" y2="27.1948" wireFlags="4"/>
                    <wireExtras mils="48" color="#f28a00" opacity="1" banded="0"/>
                    <connectors>
                        <connector connectorId="connector0" layer="copper0trace">
                            <geometry x="0" y="0"/>
                            <connects>
                                <connect connectorId="connector1" modelIndex="85433271" layer="copper0trace"/>
                            </connects>
                        </connector>
                        <connector connectorId="connector1" layer="copper0trace">
                            <geometry x="0" y="0"/>
                            <connects>
                                <connect connectorId="connector0" modelIndex="85436008" layer="copper0trace"/>
                            </connects>
                        </connector>
                    </connectors>
                </pcbView>
                <schematicView layer="schematicTrace">
                    <geometry z="5.50198" x="324.291" y="26.9024" x1="0" y1="0" x2="-46.202" y2="54.3897" wireFlags="4"/>
                    <wireExtras mils="9.7222" color="#404040" opacity="1" banded="0"/>
                    <connectors>
                        <connector connectorId="connector0" layer="schematicTrace">
                            <geometry x="0" y="0"/>
                            <connects>
                                <connect connectorId="connector1" modelIndex="85433271" layer="schematicTrace"/>
                            </connects>
                        </connector>
                        <connector connectorId="connector1" layer="schematicTrace">
                            <geometry x="0" y="0"/>
                            <connects>
                                <connect connectorId="connector0" modelIndex="85436008" layer="schematicTrace"/>
                            </connects>
                        </connector>
                    </connectors>
                </schematicView>
            </views>
        </instance>
        <instance moduleIdRef="WireModuleID" modelIndex="85435990" path=":/resources/parts/core/wire.fzp">
            <title>Wire10859</title>
            <views>
                <breadboardView layer="breadboardWire">
                    <geometry z="3.50214" x="288.031" y="71.9348" x1="0" y1="0" x2="-9.03143" y2="9.06525" wireFlags="4"/>
                    <wireExtras mils="22.2222" color="#418dd9" opacity="1" banded="0"/>
                    <connectors>
                        <connector connectorId="connector0" layer="breadboardWire">
                            <geometry x="0" y="0"/>
                            <connects>
                                <connect connectorId="connector1" modelIndex="85435999" layer="breadboardWire"/>
                            </connects>
                        </connector>
                        <connector connectorId="connector1" layer="breadboardWire">
                            <geometry x="0" y="0"/>
                            <connects>
                                <connect connectorId="connector0" modelIndex="85431744" layer="breadboard"/>
                            </connects>
                        </connector>
                    </connectors>
                </breadboardView>
                <pcbView layer="copper0trace" bottom="true">
                    <geometry z="6.50211" x="288.031" y="71.9348" x1="0" y1="0" x2="-9.03143" y2="9.06525" wireFlags="4"/>
                    <wireExtras mils="48" color="#f28a00" opacity="1" banded="0"/>
                    <connectors>
                        <connector connectorId="connector0" layer="copper0trace">
                            <geometry x="0" y="0"/>
                            <connects>
                                <connect connectorId="connector1" modelIndex="85435999" layer="copper0trace"/>
                            </connects>
                        </connector>
                        <connector connectorId="connector1" layer="copper0trace">
                            <geometry x="0" y="0"/>
                            <connects>
                                <connect connectorId="connector0" modelIndex="85431744" layer="copper0"/>
                            </connects>
                        </connector>
                    </connectors>
                </pcbView>
                <schematicView layer="schematicTrace">
                    <geometry z="5.50199" x="288.031" y="71.9348" x1="0" y1="0" x2="-9.03143" y2="9.06525" wireFlags="4"/>
                    <wireExtras mils="9.7222" color="#404040" opacity="1" banded="0"/>
                    <connectors>
                        <connector connectorId="connector0" layer="schematicTrace">
                            <geometry x="0" y="0"/>
                            <connects>
                                <connect connectorId="connector1" modelIndex="85435999" layer="schematicTrace"/>
                            </connects>
                        </connector>
                        <connector connectorId="connector1" layer="schematicTrace">
                            <geometry x="0" y="0"/>
                            <connects>
                                <connect connectorId="connector0" modelIndex="85431744" layer="schematic"/>
                            </connects>
                        </connector>
                    </connectors>
                </schematicView>
            </views>
        </instance>
        <instance moduleIdRef="WireModuleID" modelIndex="85435999" path=":/resources/parts/core/wire.fzp">
            <title>Wire10863</title>
            <views>
                <breadboardView layer="breadboardWire">
                    <geometry z="3.50215" x="288.031" y="54.0973" x1="0" y1="0" x2="5.68434e-14" y2="17.8375" wireFlags="4"/>
                    <wireExtras mils="22.2222" color="#418dd9" opacity="1" banded="0"/>
                    <connectors>
                        <connector connectorId="connector0" layer="breadboardWire">
                            <geometry x="0" y="0"/>
                            <connects>
                                <connect connectorId="connector1" modelIndex="85436008" layer="breadboardWire"/>
                            </connects>
                        </connector>
                        <connector connectorId="connector1" layer="breadboardWire">
                            <geometry x="0" y="0"/>
                            <connects>
                                <connect connectorId="connector0" modelIndex="85435990" layer="breadboardWire"/>
                            </connects>
                        </connector>
                    </connectors>
                </breadboardView>
                <pcbView layer="copper0trace" bottom="true">
                    <geometry z="6.5021" x="288.031" y="54.0973" x1="0" y1="0" x2="-5.68434e-14" y2="17.8375" wireFlags="4"/>
                    <wireExtras mils="48" color="#f28a00" opacity="1" banded="0"/>
                    <connectors>
                        <connector connectorId="connector0" layer="copper0trace">
                            <geometry x="0" y="0"/>
                            <connects>
                                <connect connectorId="connector1" modelIndex="85436008" layer="copper0trace"/>
                            </connects>
                        </connector>
                        <connector connectorId="connector1" layer="copper0trace">
                            <geometry x="0" y="0"/>
                            <connects>
                                <connect connectorId="connector0" modelIndex="85435990" layer="copper0trace"/>
                            </connects>
                        </connector>
                    </connectors>
                </pcbView>
                <schematicView layer="schematicTrace">
                    <geometry z="5.502" x="288.031" y="54.0973" x1="0" y1="0" x2="5.68434e-14" y2="17.8375" wireFlags="4"/>
                    <wireExtras mils="9.7222" color="#404040" opacity="1" banded="0"/>
                    <connectors>
                        <connector connectorId="connector0" layer="schematicTrace">
                            <geometry x="0" y="0"/>
                            <connects>
                                <connect connectorId="connector1" modelIndex="85436008" layer="schematicTrace"/>
                            </connects>
                        </connector>
                        <connector connectorId="connector1" layer="schematicTrace">
                            <geometry x="0" y="0"/>
                            <connects>
                                <connect connectorId="connector0" modelIndex="85435990" layer="schematicTrace"/>
                            </connects>
                        </connector>
                    </connectors>
                </schematicView>
            </views>
        </instance>
        <instance moduleIdRef="WireModuleID" modelIndex="85436008" path=":/resources/parts/core/wire.fzp">
            <title>Wire10867</title>
            <views>
                <breadboardView layer="breadboardWire">
                    <geometry z="3.50216" x="297.096" y="54.0973" x1="0" y1="0" x2="-9.06495" y2="0" wireFlags="4"/>
                    <wireExtras mils="22.2222" color="#418dd9" opacity="1" banded="0"/>
                    <connectors>
                        <connector connectorId="connector0" layer="breadboardWire">
                            <geometry x="0" y="0"/>
                            <connects>
                                <connect connectorId="connector1" modelIndex="85435975" layer="breadboardWire"/>
                            </connects>
                        </connector>
                        <connector connectorId="connector1" layer="breadboardWire">
                            <geometry x="0" y="0"/>
                            <connects>
                                <connect connectorId="connector0" modelIndex="85435999" layer="breadboardWire"/>
                            </connects>
                        </connector>
                    </connectors>
                </breadboardView>
                <pcbView layer="copper0trace" bottom="true">
                    <geometry z="6.50209" x="297.096" y="54.0973" x1="0" y1="0" x2="-9.06495" y2="0" wireFlags="4"/>
                    <wireExtras mils="48" color="#f28a00" opacity="1" banded="0"/>
                    <connectors>
                        <connector connectorId="connector0" layer="copper0trace">
                            <geometry x="0" y="0"/>
                            <connects>
                                <connect connectorId="connector1" modelIndex="85435975" layer="copper0trace"/>
                            </connects>
                        </connector>
                        <connector connectorId="connector1" layer="copper0trace">
                            <geometry x="0" y="0"/>
                            <connects>
                                <connect connectorId="connector0" modelIndex="85435999" layer="copper0trace"/>
                            </connects>
                        </connector>
                    </connectors>
                </pcbView>
                <schematicView layer="schematicTrace">
                    <geometry z="5.50201" x="297.096" y="54.0973" x1="0" y1="0" x2="-9.06495" y2="0" wireFlags="4"/>
                    <wireExtras mils="9.7222" color="#404040" opacity="1" banded="0"/>
                    <connectors>
                        <connector connectorId="connector0" layer="schematicTrace">
                            <geometry x="0" y="0"/>
                            <connects>
                                <connect connectorId="connector1" modelIndex="85435975" layer="schematicTrace"/>
                            </connects>
                        </connector>
                        <connector connectorId="connector1" layer="schematicTrace">
                            <geometry x="0" y="0"/>
                            <connects>
                                <connect connectorId="connector0" modelIndex="85435999" layer="schematicTrace"/>
                            </connects>
                        </connector>
                    </connectors>
                </schematicView>
            </views>
        </instance>
        <instance moduleIdRef="WireModuleID" modelIndex="85436040" path=":/resources/parts/core/wire.fzp">
            <title>Wire10875</title>
            <views>
                <breadboardView layer="breadboardWire">
                    <geometry z="3.50217" x="36.2598" y="28.9494" x1="0" y1="0" x2="-0.162194" y2="-19.925" wireFlags="4"/>
                    <wireExtras mils="22.2222" color="#418dd9" opacity="1" banded="0"/>
                    <connectors>
                        <connector connectorId="connector0" layer="breadboardWire">
                            <geometry x="0" y="0"/>
                            <connects>
                                <connect connectorId="connector1" modelIndex="85430089" layer="breadboardWire"/>
                            </connects>
                        </connector>
                        <connector connectorId="connector1" layer="breadboardWire">
                            <geometry x="0" y="0"/>
                            <connects>
                                <connect connectorId="connector0" modelIndex="85430092" layer="breadboardWire"/>
                            </connects>
                        </connector>
                    </connectors>
                </breadboardView>
                <pcbView layer="copper0trace" bottom="true">
                    <geometry z="6.50683" x="35.9674" y="26.9024" x1="0" y1="0" x2="0.130224" y2="-17.878" wireFlags="4"/>
                    <wireExtras mils="48" color="#f28a00" opacity="1" banded="0"/>
                    <connectors>
                        <connector connectorId="connector0" layer="copper0trace">
                            <geometry x="0" y="0"/>
                            <connects>
                                <connect connectorId="connector1" modelIndex="85430089" layer="copper0trace"/>
                            </connects>
                        </connector>
                        <connector connectorId="connector1" layer="copper0trace">
                            <geometry x="0" y="0"/>
                            <connects>
                                <connect connectorId="connector0" modelIndex="85430092" layer="copper0trace"/>
                            </connects>
                        </connector>
                    </connectors>
                </pcbView>
                <schematicView layer="schematicTrace">
                    <geometry z="5.50202" x="36.2598" y="28.9494" x1="0" y1="0" x2="-0.162194" y2="-19.925" wireFlags="4"/>
                    <wireExtras mils="9.7222" color="#404040" opacity="1" banded="0"/>
                    <connectors>
                        <connector connectorId="connector0" layer="schematicTrace">
                            <geometry x="0" y="0"/>
                            <connects>
                                <connect connectorId="connector1" modelIndex="85430089" layer="schematicTrace"/>
                            </connects>
                        </connector>
                        <connector connectorId="connector1" layer="schematicTrace">
                            <geometry x="0" y="0"/>
                            <connects>
                                <connect connectorId="connector0" modelIndex="85430092" layer="schematicTrace"/>
                            </connects>
                        </connector>
                    </connectors>
                </schematicView>
            </views>
        </instance>
        <instance moduleIdRef="WireModuleID" modelIndex="85436057" path=":/resources/parts/core/wire.fzp">
            <title>Wire10883</title>
            <views>
                <breadboardView layer="breadboardWire">
                    <geometry z="3.50218" x="171.649" y="0.584835" x1="0" y1="0" x2="0.292418" y2="6.72561" wireFlags="4"/>
                    <wireExtras mils="22.2222" color="#418dd9" opacity="1" banded="0"/>
                    <connectors>
                        <connector connectorId="connector0" layer="breadboardWire">
                            <geometry x="0" y="0"/>
                            <connects>
                                <connect connectorId="connector1" modelIndex="85421488" layer="breadboardWire"/>
                            </connects>
                        </connector>
                    </connectors>
                </breadboardView>
                <pcbView layer="copper0trace" bottom="true">
                    <geometry z="6.50213" x="171.064" y="0" x1="0" y1="0" x2="0" y2="6.02671" wireFlags="4"/>
                    <wireExtras mils="24" color="#f28a00" opacity="1" banded="0"/>
                    <connectors>
                        <connector connectorId="connector0" layer="copper0trace">
                            <geometry x="0" y="0"/>
                            <connects>
                                <connect connectorId="connector1" modelIndex="85421488" layer="copper0trace"/>
                            </connects>
                        </connector>
                    </connectors>
                </pcbView>
                <schematicView layer="schematicTrace">
                    <geometry z="5.50203" x="171.649" y="0.584835" x1="0" y1="0" x2="0.292418" y2="6.72561" wireFlags="4"/>
                    <wireExtras mils="9.7222" color="#404040" opacity="1" banded="0"/>
                    <connectors>
                        <connector connectorId="connector0" layer="schematicTrace">
                            <geometry x="0" y="0"/>
                            <connects>
                                <connect connectorId="connector1" modelIndex="85421488" layer="schematicTrace"/>
                            </connects>
                        </connector>
                    </connectors>
                </schematicView>
            </views>
        </instance>
        <instance moduleIdRef="WireModuleID" modelIndex="85418893" path=":/resources/parts/core/wire.fzp">
            <title>Wire3805</title>
            <views>
                <breadboardView layer="breadboardWire">
                    <geometry z="3.50552" x="216" y="-8" x1="0" y1="0" x2="-17.3333" y2="24.6667" wireFlags="4"/>
                    <wireExtras mils="22.2222" color="#418dd9" opacity="1" banded="0"/>
                    <connectors>
                        <connector connectorId="connector0" layer="breadboardWire">
                            <geometry x="0" y="0"/>
                            <connects>
                                <connect connectorId="connector1" modelIndex="85410067" layer="breadboard"/>
                            </connects>
                        </connector>
                        <connector connectorId="connector1" layer="breadboardWire">
                            <geometry x="0" y="0"/>
                            <connects>
                                <connect connectorId="connector0" modelIndex="85433628" layer="breadboardWire"/>
                            </connects>
                        </connector>
                    </connectors>
                </breadboardView>
                <pcbView layer="copper1trace">
                    <geometry z="9.50537" x="219.402" y="-9" x1="0" y1="0" x2="-3.43954" y2="9" wireFlags="4"/>
                    <wireExtras mils="24" color="#f2c600" opacity="1" banded="0"/>
                    <connectors>
                        <connector connectorId="connector0" layer="copper1trace">
                            <geometry x="0" y="0"/>
                            <connects>
                                <connect connectorId="connector1" modelIndex="85410067" layer="copper1"/>
                            </connects>
                        </connector>
                        <connector connectorId="connector1" layer="copper1trace">
                            <geometry x="0" y="0"/>
                            <connects>
                                <connect connectorId="connector0" modelIndex="85433628" layer="copper1trace"/>
                            </connects>
                        </connector>
                    </connectors>
                </pcbView>
                <schematicView layer="schematicTrace">
                    <geometry z="5.50544" x="216" y="-8" x1="0" y1="0" x2="-17.3333" y2="24.6667" wireFlags="4"/>
                    <wireExtras mils="9.7222" color="#404040" opacity="1" banded="0"/>
                    <connectors>
                        <connector connectorId="connector0" layer="schematicTrace">
                            <geometry x="0" y="0"/>
                            <connects>
                                <connect connectorId="connector1" modelIndex="85410067" layer="schematic"/>
                            </connects>
                        </connector>
                        <connector connectorId="connector1" layer="schematicTrace">
                            <geometry x="0" y="0"/>
                            <connects>
                                <connect connectorId="connector0" modelIndex="85433628" layer="schematicTrace"/>
                            </connects>
                        </connector>
                    </connectors>
                </schematicView>
            </views>
        </instance>
        <instance moduleIdRef="WireModuleID" modelIndex="85422113" path=":/resources/parts/core/wire.fzp">
            <title>Wire5369</title>
            <views>
                <breadboardView layer="breadboardWire">
                    <geometry z="3.50594" x="207.333" y="27.3333" x1="0" y1="0" x2="17.6667" y2="-0.423332" wireFlags="4"/>
                    <wireExtras mils="22.2222" color="#418dd9" opacity="1" banded="0"/>
                    <connectors>
                        <connector connectorId="connector0" layer="breadboardWire">
                            <geometry x="0" y="0"/>
                            <connects>
                                <connect connectorId="connector1" modelIndex="85422200" layer="breadboardWire"/>
                            </connects>
                        </connector>
                        <connector connectorId="connector1" layer="breadboardWire">
                            <geometry x="0" y="0"/>
                            <connects>
                                <connect connectorId="connector1" modelIndex="6537" layer="breadboard"/>
                            </connects>
                        </connector>
                    </connectors>
                </breadboardView>
                <pcbView layer="copper0trace" bottom="true">
                    <geometry z="6.5068" x="215.962" y="26.8918" x1="0" y1="0" x2="9.038" y2="0.1082" wireFlags="4"/>
                    <wireExtras mils="48" color="#f28a00" opacity="1" banded="0"/>
                    <connectors>
                        <connector connectorId="connector0" layer="copper0trace">
                            <geometry x="0" y="0"/>
                            <connects>
                                <connect connectorId="connector1" modelIndex="85422200" layer="copper0trace"/>
                            </connects>
                        </connector>
                        <connector connectorId="connector1" layer="copper0trace">
                            <geometry x="0" y="0"/>
                            <connects>
                                <connect connectorId="connector1" modelIndex="6537" layer="copper0"/>
                            </connects>
                        </connector>
                    </connectors>
                </pcbView>
                <schematicView layer="schematicTrace">
                    <geometry z="5.50586" x="207.333" y="27.3333" x1="0" y1="0" x2="17.6667" y2="-0.423332" wireFlags="4"/>
                    <wireExtras mils="9.7222" color="#404040" opacity="1" banded="0"/>
                    <connectors>
                        <connector connectorId="connector0" layer="schematicTrace">
                            <geometry x="0" y="0"/>
                            <connects>
                                <connect connectorId="connector1" modelIndex="85422200" layer="schematicTrace"/>
                            </connects>
                        </connector>
                        <connector connectorId="connector1" layer="schematicTrace">
                            <geometry x="0" y="0"/>
                            <connects>
                                <connect connectorId="connector1" modelIndex="6537" layer="schematic"/>
                            </connects>
                        </connector>
                    </connectors>
                </schematicView>
            </views>
        </instance>
        <instance moduleIdRef="WireModuleID" modelIndex="85433388" path=":/resources/parts/core/wire.fzp">
            <title>Wire9808</title>
            <views>
                <breadboardView layer="breadboardWire">
                    <geometry z="3.50285" x="206.86" y="9.10185" x1="0" y1="0" x2="-8.86016" y2="8.80816" wireFlags="4"/>
                    <wireExtras mils="22.2222" color="#418dd9" opacity="1" banded="0"/>
                    <connectors>
                        <connector connectorId="connector0" layer="breadboardWire">
                            <geometry x="0" y="0"/>
                            <connects>
                                <connect connectorId="connector1" modelIndex="85433628" layer="breadboardWire"/>
                            </connects>
                        </connector>
                        <connector connectorId="connector1" layer="breadboardWire">
                            <geometry x="0" y="0"/>
                            <connects>
                                <connect connectorId="connector0" modelIndex="85439039" layer="breadboardWire"/>
                            </connects>
                        </connector>
                    </connectors>
                </breadboardView>
                <pcbView layer="copper1trace">
                    <geometry z="9.50536" x="206.86" y="0" x1="0" y1="0" x2="0.0946767" y2="9.05427" wireFlags="4"/>
                    <wireExtras mils="24" color="#f2c600" opacity="1" banded="0"/>
                    <connectors>
                        <connector connectorId="connector0" layer="copper1trace">
                            <geometry x="0" y="0"/>
                            <connects>
                                <connect connectorId="connector1" modelIndex="85433628" layer="copper1trace"/>
                            </connects>
                        </connector>
                        <connector connectorId="connector1" layer="copper1trace">
                            <geometry x="0" y="0"/>
                            <connects>
                                <connect connectorId="connector0" modelIndex="85439039" layer="copper1trace"/>
                            </connects>
                        </connector>
                    </connectors>
                </pcbView>
                <schematicView layer="schematicTrace">
                    <geometry z="5.50274" x="206.86" y="9.10185" x1="0" y1="0" x2="-8.86016" y2="8.80816" wireFlags="4"/>
                    <wireExtras mils="9.7222" color="#404040" opacity="1" banded="0"/>
                    <connectors>
                        <connector connectorId="connector0" layer="schematicTrace">
                            <geometry x="0" y="0"/>
                            <connects>
                                <connect connectorId="connector1" modelIndex="85433628" layer="schematicTrace"/>
                            </connects>
                        </connector>
                        <connector connectorId="connector1" layer="schematicTrace">
                            <geometry x="0" y="0"/>
                            <connects>
                                <connect connectorId="connector0" modelIndex="85439039" layer="schematicTrace"/>
                            </connects>
                        </connector>
                    </connectors>
                </schematicView>
            </views>
        </instance>
        <instance moduleIdRef="WireModuleID" modelIndex="85412163" path=":/resources/parts/core/wire.fzp">
            <title>Wire1124</title>
            <views>
                <breadboardView layer="breadboardWire">
                    <geometry z="3.50481" x="217.861" y="170.799" x1="0" y1="0" x2="-19.8793" y2="0.405699" wireFlags="128"/>
                    <wireExtras mils="22.2222" color="#418dd9" opacity="1" banded="0"/>
                    <connectors>
                        <connector connectorId="connector0" layer="breadboardWire">
                            <geometry x="0" y="0"/>
                            <connects>
                                <connect connectorId="connector1" modelIndex="6537" layer="breadboard"/>
                            </connects>
                        </connector>
                        <connector connectorId="connector1" layer="breadboardWire">
                            <geometry x="0" y="0"/>
                            <connects>
                                <connect connectorId="connector0" modelIndex="85412160" layer="schematic"/>
                            </connects>
                        </connector>
                    </connectors>
                </breadboardView>
                <pcbView layer="copper0trace" bottom="true">
                    <geometry z="6.50425" x="217.861" y="170.799" x1="0" y1="0" x2="-19.8793" y2="0.405699" wireFlags="128"/>
                    <wireExtras mils="11.1111" color="#f28a00" opacity="1" banded="0"/>
                    <connectors>
                        <connector connectorId="connector0" layer="copper0trace">
                            <geometry x="0" y="0"/>
                            <connects>
                                <connect connectorId="connector1" modelIndex="6537" layer="copper0"/>
                            </connects>
                        </connector>
                        <connector connectorId="connector1" layer="copper0trace">
                            <geometry x="0" y="0"/>
                            <connects>
                                <connect connectorId="connector0" modelIndex="85412160" layer="schematic"/>
                            </connects>
                        </connector>
                    </connectors>
                </pcbView>
                <schematicView layer="schematicTrace">
                    <geometry z="5.50473" x="126.001" y="224.999" x1="0" y1="0" x2="-9.00088" y2="0.000632934" wireFlags="128"/>
                    <wireExtras mils="9.7222" color="#404040" opacity="1" banded="0"/>
                    <connectors>
                        <connector connectorId="connector0" layer="schematicTrace">
                            <geometry x="0" y="0"/>
                            <connects>
                                <connect connectorId="connector1" modelIndex="6537" layer="schematic"/>
                            </connects>
                        </connector>
                        <connector connectorId="connector1" layer="schematicTrace">
                            <geometry x="0" y="0"/>
                            <connects>
                                <connect connectorId="connector0" modelIndex="85412160" layer="schematic"/>
                            </connects>
                        </connector>
                    </connectors>
                </schematicView>
            </views>
        </instance>
        <instance moduleIdRef="WireModuleID" modelIndex="85413555" path=":/resources/parts/core/wire.fzp">
            <title>Wire1750</title>
            <views>
                <breadboardView layer="breadboardWire">
                    <geometry z="3.50495" x="195.141" y="27.5876" x1="0" y1="0" x2="-182.159" y2="98.1792" wireFlags="128"/>
                    <wireExtras mils="22.2222" color="#418dd9" opacity="1" banded="0"/>
                    <connectors>
                        <connector connectorId="connector0" layer="breadboardWire">
                            <geometry x="0" y="0"/>
                            <connects>
                                <connect connectorId="connector0" modelIndex="6537" layer="breadboard"/>
                            </connects>
                        </connector>
                        <connector connectorId="connector1" layer="breadboardWire">
                            <geometry x="0" y="0"/>
                            <connects>
                                <connect connectorId="connector1" modelIndex="85412618" layer="breadboard"/>
                            </connects>
                        </connector>
                    </connectors>
                </breadboardView>
                <pcbView layer="copper0trace" bottom="true">
                    <geometry z="6.50477" x="195.141" y="27.5876" x1="0" y1="0" x2="-182.159" y2="98.1792" wireFlags="128"/>
                    <wireExtras mils="11.1111" color="#f28a00" opacity="1" banded="0"/>
                    <connectors>
                        <connector connectorId="connector0" layer="copper0trace">
                            <geometry x="0" y="0"/>
                            <connects>
                                <connect connectorId="connector0" modelIndex="6537" layer="copper0"/>
                            </connects>
                        </connector>
                        <connector connectorId="connector1" layer="copper0trace">
                            <geometry x="0" y="0"/>
                            <connects>
                                <connect connectorId="connector1" modelIndex="85412618" layer="copper0"/>
                            </connects>
                        </connector>
                    </connectors>
                </pcbView>
                <schematicView layer="schematicTrace">
                    <geometry z="5.50487" x="117.001" y="198" x1="0" y1="0" x2="-0.00050016" y2="0.000377089" wireFlags="128"/>
                    <wireExtras mils="9.7222" color="#404040" opacity="1" banded="0"/>
                    <connectors>
                        <connector connectorId="connector0" layer="schematicTrace">
                            <geometry x="0" y="0"/>
                            <connects>
                                <connect connectorId="connector0" modelIndex="6537" layer="schematic"/>
                            </connects>
                        </connector>
                        <connector connectorId="connector1" layer="schematicTrace">
                            <geometry x="0" y="0"/>
                            <connects>
                                <connect connectorId="connector1" modelIndex="85412618" layer="schematic"/>
                            </connects>
                        </connector>
                    </connectors>
                </schematicView>
            </views>
        </instance>
        <instance moduleIdRef="WireModuleID" modelIndex="85423947" path=":/resources/parts/core/wire.fzp">
            <title>Wire6234</title>
            <views>
                <breadboardView layer="breadboardWire">
                    <geometry z="3.50625" x="216" y="34.6667" x1="0" y1="0" x2="-18.6667" y2="0" wireFlags="4"/>
                    <wireExtras mils="22.2222" color="#418dd9" opacity="1" banded="0"/>
                    <connectors>
                        <connector connectorId="connector0" layer="breadboardWire">
                            <geometry x="0" y="0"/>
                            <connects>
                                <connect connectorId="connector0" modelIndex="85423944" layer="copper0"/>
                            </connects>
                        </connector>
                        <connector connectorId="connector1" layer="breadboardWire">
                            <geometry x="0" y="0"/>
                            <connects>
                                <connect connectorId="connector5" modelIndex="6537" layer="breadboard"/>
                            </connects>
                        </connector>
                    </connectors>
                </breadboardView>
                <pcbView layer="copper1trace">
                    <geometry z="9.50586" x="216" y="36" x1="0" y1="0" x2="-17.9997" y2="4.17139e-05" wireFlags="4"/>
                    <wireExtras mils="48" color="#f2c600" opacity="1" banded="0"/>
                    <connectors>
                        <connector connectorId="connector0" layer="copper1trace">
                            <geometry x="0" y="0"/>
                            <connects>
                                <connect connectorId="connector0" modelIndex="85423944" layer="copper1"/>
                            </connects>
                        </connector>
                        <connector connectorId="connector1" layer="copper1trace">
                            <geometry x="0" y="0"/>
                            <connects>
                                <connect connectorId="connector5" modelIndex="6537" layer="copper1"/>
                            </connects>
                        </connector>
                    </connectors>
                </pcbView>
                <schematicView layer="schematicTrace">
                    <geometry z="5.50617" x="216" y="34.6667" x1="0" y1="0" x2="-18.6667" y2="0" wireFlags="4"/>
                    <wireExtras mils="9.7222" color="#404040" opacity="1" banded="0"/>
                    <connectors>
                        <connector connectorId="connector0" layer="schematicTrace">
                            <geometry x="0" y="0"/>
                            <connects>
                                <connect connectorId="connector0" modelIndex="85423944" layer="copper0"/>
                            </connects>
                        </connector>
                        <connector connectorId="connector1" layer="schematicTrace">
                            <geometry x="0" y="0"/>
                            <connects>
                                <connect connectorId="connector5" modelIndex="6537" layer="schematic"/>
                            </connects>
                        </connector>
                    </connectors>
                </schematicView>
            </views>
        </instance>
        <instance moduleIdRef="WireModuleID" modelIndex="85433628" path=":/resources/parts/core/wire.fzp">
            <title>Wire9906</title>
            <views>
                <breadboardView layer="breadboardWire">
                    <geometry z="3.5029" x="215.962" y="0" x1="0" y1="0" x2="-9.10185" y2="0" wireFlags="4"/>
                    <wireExtras mils="22.2222" color="#418dd9" opacity="1" banded="0"/>
                    <connectors>
                        <connector connectorId="connector0" layer="breadboardWire">
                            <geometry x="0" y="0"/>
                            <connects>
                                <connect connectorId="connector1" modelIndex="85418893" layer="breadboardWire"/>
                            </connects>
                        </connector>
                        <connector connectorId="connector1" layer="breadboardWire">
                            <geometry x="0" y="0"/>
                            <connects>
                                <connect connectorId="connector0" modelIndex="85433388" layer="breadboardWire"/>
                            </connects>
                        </connector>
                    </connectors>
                </breadboardView>
                <pcbView layer="copper1trace">
                    <geometry z="9.50533" x="215.962" y="0" x1="0" y1="0" x2="-9.10246" y2="0" wireFlags="4"/>
                    <wireExtras mils="24" color="#f2c600" opacity="1" banded="0"/>
                    <connectors>
                        <connector connectorId="connector0" layer="copper1trace">
                            <geometry x="0" y="0"/>
                            <connects>
                                <connect connectorId="connector1" modelIndex="85418893" layer="copper1trace"/>
                            </connects>
                        </connector>
                        <connector connectorId="connector1" layer="copper1trace">
                            <geometry x="0" y="0"/>
                            <connects>
                                <connect connectorId="connector0" modelIndex="85433388" layer="copper1trace"/>
                            </connects>
                        </connector>
                    </connectors>
                </pcbView>
                <schematicView layer="schematicTrace">
                    <geometry z="5.50279" x="215.962" y="0" x1="0" y1="0" x2="-9.10185" y2="0" wireFlags="4"/>
                    <wireExtras mils="9.7222" color="#404040" opacity="1" banded="0"/>
                    <connectors>
                        <connector connectorId="connector0" layer="schematicTrace">
                            <geometry x="0" y="0"/>
                            <connects>
                                <connect connectorId="connector1" modelIndex="85418893" layer="schematicTrace"/>
                            </connects>
                        </connector>
                        <connector connectorId="connector1" layer="schematicTrace">
                            <geometry x="0" y="0"/>
                            <connects>
                                <connect connectorId="connector0" modelIndex="85433388" layer="schematicTrace"/>
                            </connects>
                        </connector>
                    </connectors>
                </schematicView>
            </views>
        </instance>
        <instance moduleIdRef="WireModuleID" modelIndex="85412485" path=":/resources/parts/core/wire.fzp">
            <title>Wire1256</title>
            <views>
                <breadboardView layer="breadboardWire">
                    <geometry z="3.50489" x="154.571" y="9.33108" x1="0" y1="0" x2="-20.285" y2="-0.811399" wireFlags="128"/>
                    <wireExtras mils="22.2222" color="#418dd9" opacity="1" banded="0"/>
                    <connectors>
                        <connector connectorId="connector0" layer="breadboardWire">
                            <geometry x="0" y="0"/>
                            <connects>
                                <connect connectorId="connector0" modelIndex="85412482" layer="schematic"/>
                            </connects>
                        </connector>
                        <connector connectorId="connector1" layer="breadboardWire">
                            <geometry x="0" y="0"/>
                            <connects>
                                <connect connectorId="connector5" modelIndex="6537" layer="breadboard"/>
                            </connects>
                        </connector>
                    </connectors>
                </breadboardView>
                <pcbView layer="copper0trace" bottom="true">
                    <geometry z="6.50455" x="154.571" y="9.33108" x1="0" y1="0" x2="-20.285" y2="-0.811399" wireFlags="128"/>
                    <wireExtras mils="11.1111" color="#f28a00" opacity="1" banded="0"/>
                    <connectors>
                        <connector connectorId="connector0" layer="copper0trace">
                            <geometry x="0" y="0"/>
                            <connects>
                                <connect connectorId="connector0" modelIndex="85412482" layer="schematic"/>
                            </connects>
                        </connector>
                        <connector connectorId="connector1" layer="copper0trace">
                            <geometry x="0" y="0"/>
                            <connects>
                                <connect connectorId="connector5" modelIndex="6537" layer="copper0"/>
                            </connects>
                        </connector>
                    </connectors>
                </pcbView>
                <schematicView layer="schematicTrace">
                    <geometry z="5.50481" x="198" y="197.999" x1="0" y1="0" x2="0.000654829" y2="0.000372911" wireFlags="128"/>
                    <wireExtras mils="9.7222" color="#404040" opacity="1" banded="0"/>
                    <connectors>
                        <connector connectorId="connector0" layer="schematicTrace">
                            <geometry x="0" y="0"/>
                            <connects>
                                <connect connectorId="connector0" modelIndex="85412482" layer="schematic"/>
                            </connects>
                        </connector>
                        <connector connectorId="connector1" layer="schematicTrace">
                            <geometry x="0" y="0"/>
                            <connects>
                                <connect connectorId="connector5" modelIndex="6537" layer="schematic"/>
                            </connects>
                        </connector>
                    </connectors>
                </schematicView>
            </views>
        </instance>
        <instance moduleIdRef="SparkFun-DiscreteSemi-MOC3031-M-" modelIndex="6537" path="/usr/share/fritzing/parts/core/sparkfun-discretesemi-moc3031-m-.fzp">
            <title>U2</title>
            <views>
                <breadboardView layer="breadboard">
                    <geometry z="2.50407" x="481.5" y="79.047"/>
                    <connectors>
                        <connector connectorId="connector0" layer="breadboard">
                            <geometry x="0" y="0"/>
                            <connects>
                                <connect connectorId="pin54E" modelIndex="5768" layer="breadboardbreadboard"/>
                                <connect connectorId="connector0" modelIndex="85413555" layer="breadboardWire"/>
                                <connect connectorId="connector0" modelIndex="85419387" layer="breadboardWire"/>
                            </connects>
                        </connector>
                        <connector connectorId="connector3" layer="breadboard">
                            <geometry x="0" y="0"/>
                            <connects>
                                <connect connectorId="pin56F" modelIndex="5768" layer="breadboardbreadboard"/>
                                <connect connectorId="connector1" modelIndex="85412429" layer="breadboardWire"/>
                                <connect connectorId="connector0" modelIndex="85438449" layer="breadboardWire"/>
                                <connect connectorId="connector0" modelIndex="85438516" layer="breadboardWire"/>
                                <connect connectorId="connector1" modelIndex="85439053" layer="breadboardWire"/>
                                <connect connectorId="connector0" modelIndex="85439663" layer="breadboardWire"/>
                            </connects>
                        </connector>
                        <connector connectorId="connector5" layer="breadboard">
                            <geometry x="0" y="0"/>
                            <connects>
                                <connect connectorId="pin54F" modelIndex="5768" layer="breadboardbreadboard"/>
                                <connect connectorId="connector1" modelIndex="85423947" layer="breadboardWire"/>
                                <connect connectorId="connector1" modelIndex="85412485" layer="breadboardWire"/>
                                <connect connectorId="connector1" modelIndex="85423917" layer="breadboardWire"/>
                            </connects>
                        </connector>
                        <connector connectorId="connector1" layer="breadboard">
                            <geometry x="0" y="0"/>
                            <connects>
                                <connect connectorId="pin55E" modelIndex="5768" layer="breadboardbreadboard"/>
                                <connect connectorId="connector1" modelIndex="85422113" layer="breadboardWire"/>
                                <connect connectorId="connector0" modelIndex="85412163" layer="breadboardWire"/>
                            </connects>
                        </connector>
                    </connectors>
                </breadboardView>
                <pcbView layer="copper0">
                    <geometry z="5.50391" x="196.622" y="8.77499">
                        <transform m11="0" m12="-1" m13="0" m21="1" m22="0" m23="0" m31="-3.39201" m32="33.148" m33="1"/>
                    </geometry>
                    <connectors>
                        <connector connectorId="connector0" layer="copper0">
                            <geometry x="0" y="0"/>
                            <connects>
                                <connect connectorId="pin54E" modelIndex="5768" layer="breadboardbreadboard"/>
                                <connect connectorId="connector0" modelIndex="85413555" layer="copper0trace"/>
                            </connects>
                        </connector>
                        <connector connectorId="connector3" layer="copper0">
                            <geometry x="0" y="0"/>
                            <connects>
                                <connect connectorId="pin56F" modelIndex="5768" layer="breadboardbreadboard"/>
                                <connect connectorId="connector1" modelIndex="85412429" layer="copper0trace"/>
                                <connect connectorId="connector0" modelIndex="85438449" layer="copper0trace"/>
                                <connect connectorId="connector0" modelIndex="85438516" layer="copper0trace"/>
                                <connect connectorId="connector0" modelIndex="85439663" layer="copper0trace"/>
                            </connects>
                        </connector>
                        <connector connectorId="connector5" layer="copper0">
                            <geometry x="0" y="0"/>
                            <connects>
                                <connect connectorId="pin54F" modelIndex="5768" layer="breadboardbreadboard"/>
                                <connect connectorId="connector1" modelIndex="85412485" layer="copper0trace"/>
                                <connect connectorId="connector1" modelIndex="85423917" layer="copper0trace"/>
                            </connects>
                        </connector>
                        <connector connectorId="connector1" layer="copper0">
                            <geometry x="0" y="0"/>
                            <connects>
                                <connect connectorId="pin55E" modelIndex="5768" layer="breadboardbreadboard"/>
                                <connect connectorId="connector1" modelIndex="85422113" layer="copper0trace"/>
                                <connect connectorId="connector0" modelIndex="85412163" layer="copper0trace"/>
                            </connects>
                        </connector>
                    </connectors>
                </pcbView>
                <schematicView layer="schematic">
                    <geometry z="2.50396" x="116.563" y="188.349"/>
                    <titleGeometry visible="true" x="154.467" y="179.849" z="7.00602" xOffset="37.9038" yOffset="-8.5" textColor="#000000" fontSize="5">
                        <displayKey key=""/>
                        <displayKey key="part number"/>
                    </titleGeometry>
                    <connectors>
                        <connector connectorId="connector0" layer="schematic">
                            <geometry x="0" y="0"/>
                            <connects>
                                <connect connectorId="pin54E" modelIndex="5768" layer="breadboardbreadboard"/>
                                <connect connectorId="connector0" modelIndex="85413555" layer="schematicTrace"/>
                                <connect connectorId="connector0" modelIndex="85419387" layer="schematicTrace"/>
                            </connects>
                        </connector>
                        <connector connectorId="connector3" layer="schematic">
                            <geometry x="0" y="0"/>
                            <connects>
                                <connect connectorId="pin56F" modelIndex="5768" layer="breadboardbreadboard"/>
                                <connect connectorId="connector1" modelIndex="85412429" layer="schematicTrace"/>
                                <connect connectorId="connector0" modelIndex="85438449" layer="schematicTrace"/>
                                <connect connectorId="connector0" modelIndex="85438516" layer="schematicTrace"/>
                                <connect connectorId="connector1" modelIndex="85439053" layer="schematicTrace"/>
                                <connect connectorId="connector0" modelIndex="85439663" layer="schematicTrace"/>
                            </connects>
                        </connector>
                        <connector connectorId="connector5" layer="schematic">
                            <geometry x="0" y="0"/>
                            <connects>
                                <connect connectorId="pin54F" modelIndex="5768" layer="breadboardbreadboard"/>
                                <connect connectorId="connector1" modelIndex="85423947" layer="schematicTrace"/>
                                <connect connectorId="connector1" modelIndex="85412485" layer="schematicTrace"/>
                                <connect connectorId="connector1" modelIndex="85423917" layer="schematicTrace"/>
                            </connects>
                        </connector>
                        <connector connectorId="connector1" layer="schematic">
                            <geometry x="0" y="0"/>
                            <connects>
                                <connect connectorId="pin55E" modelIndex="5768" layer="breadboardbreadboard"/>
                                <connect connectorId="connector1" modelIndex="85422113" layer="schematicTrace"/>
                                <connect connectorId="connector0" modelIndex="85412163" layer="schematicTrace"/>
                            </connects>
                        </connector>
                    </connectors>
                </schematicView>
            </views>
        </instance>
        <instance moduleIdRef="WireModuleID" modelIndex="85423890" path=":/resources/parts/core/wire.fzp">
            <title>Wire6208</title>
            <views>
                <breadboardView layer="breadboardWire">
                    <geometry z="3.50623" x="190" y="88" x1="0" y1="0" x2="8" y2="-49.3333" wireFlags="4"/>
                    <wireExtras mils="22.2222" color="#418dd9" opacity="1" banded="0"/>
                    <connectors>
                        <connector connectorId="connector0" layer="breadboardWire">
                            <geometry x="0" y="0"/>
                            <connects>
                                <connect connectorId="connector0" modelIndex="85416159" layer="breadboard"/>
                            </connects>
                        </connector>
                        <connector connectorId="connector1" layer="breadboardWire">
                            <geometry x="0" y="0"/>
                            <connects>
                                <connect connectorId="connector0" modelIndex="85423917" layer="breadboardWire"/>
                            </connects>
                        </connector>
                    </connectors>
                </breadboardView>
                <pcbView layer="copper0trace" bottom="true">
                    <geometry z="6.50622" x="189" y="90" x1="0" y1="0" x2="9" y2="-9.3333" wireFlags="4"/>
                    <wireExtras mils="48" color="#f28a00" opacity="1" banded="0"/>
                    <connectors>
                        <connector connectorId="connector0" layer="copper0trace">
                            <geometry x="0" y="0"/>
                            <connects>
                                <connect connectorId="connector0" modelIndex="85416159" layer="copper0"/>
                            </connects>
                        </connector>
                        <connector connectorId="connector1" layer="copper0trace">
                            <geometry x="0" y="0"/>
                            <connects>
                                <connect connectorId="connector0" modelIndex="85423917" layer="copper0trace"/>
                            </connects>
                        </connector>
                    </connectors>
                </pcbView>
                <schematicView layer="schematicTrace">
                    <geometry z="5.50615" x="190" y="88" x1="0" y1="0" x2="8" y2="-49.3333" wireFlags="4"/>
                    <wireExtras mils="9.7222" color="#404040" opacity="1" banded="0"/>
                    <connectors>
                        <connector connectorId="connector0" layer="schematicTrace">
                            <geometry x="0" y="0"/>
                            <connects>
                                <connect connectorId="connector0" modelIndex="85416159" layer="schematic"/>
                            </connects>
                        </connector>
                        <connector connectorId="connector1" layer="schematicTrace">
                            <geometry x="0" y="0"/>
                            <connects>
                                <connect connectorId="connector0" modelIndex="85423917" layer="schematicTrace"/>
                            </connects>
                        </connector>
                    </connectors>
                </schematicView>
            </views>
        </instance>
        <instance moduleIdRef="WireModuleID" modelIndex="85419387" path=":/resources/parts/core/wire.fzp">
            <title>Wire4036</title>
            <views>
                <breadboardView layer="breadboardWire">
                    <geometry z="3.50578" x="225.333" y="37.3333" x1="0" y1="0" x2="-9.33333" y2="7.33333" wireFlags="4"/>
                    <wireExtras mils="22.2222" color="#418dd9" opacity="1" banded="0"/>
                    <connectors>
                        <connector connectorId="connector0" layer="breadboardWire">
                            <geometry x="0" y="0"/>
                            <connects>
                                <connect connectorId="connector0" modelIndex="6537" layer="breadboard"/>
                            </connects>
                        </connector>
                        <connector connectorId="connector1" layer="breadboardWire">
                            <geometry x="0" y="0"/>
                            <connects>
                                <connect connectorId="connector1" modelIndex="85412618" layer="breadboard"/>
                            </connects>
                        </connector>
                    </connectors>
                </breadboardView>
                <pcbView layer="copper1trace">
                    <geometry z="9.50579" x="225" y="36" x1="0" y1="0" x2="-9" y2="9" wireFlags="4"/>
                    <wireExtras mils="24" color="#f2c600" opacity="1" banded="0"/>
                    <connectors>
                        <connector connectorId="connector0" layer="copper1trace">
                            <geometry x="0" y="0"/>
                            <connects>
                                <connect connectorId="connector0" modelIndex="6537" layer="copper1"/>
                            </connects>
                        </connector>
                        <connector connectorId="connector1" layer="copper1trace">
                            <geometry x="0" y="0"/>
                            <connects>
                                <connect connectorId="connector1" modelIndex="85412618" layer="copper1"/>
                            </connects>
                        </connector>
                    </connectors>
                </pcbView>
                <schematicView layer="schematicTrace">
                    <geometry z="5.5057" x="225.333" y="37.3333" x1="0" y1="0" x2="-9.33333" y2="7.33333" wireFlags="4"/>
                    <wireExtras mils="9.7222" color="#404040" opacity="1" banded="0"/>
                    <connectors>
                        <connector connectorId="connector0" layer="schematicTrace">
                            <geometry x="0" y="0"/>
                            <connects>
                                <connect connectorId="connector0" modelIndex="6537" layer="schematic"/>
                            </connects>
                        </connector>
                        <connector connectorId="connector1" layer="schematicTrace">
                            <geometry x="0" y="0"/>
                            <connects>
                                <connect connectorId="connector1" modelIndex="85412618" layer="schematic"/>
                            </connects>
                        </connector>
                    </connectors>
                </schematicView>
            </views>
        </instance>
        <instance moduleIdRef="WireModuleID" modelIndex="85412429" path=":/resources/parts/core/wire.fzp">
            <title>Wire1232</title>
            <views>
                <breadboardView layer="breadboardWire">
                    <geometry z="3.50487" x="143.618" y="36.1072" x1="0" y1="0" x2="-8.11399" y2="7.10543e-15" wireFlags="128"/>
                    <wireExtras mils="22.2222" color="#418dd9" opacity="1" banded="0"/>
                    <connectors>
                        <connector connectorId="connector0" layer="breadboardWire">
                            <geometry x="0" y="0"/>
                            <connects>
                                <connect connectorId="connector1" modelIndex="85410067" layer="breadboard"/>
                            </connects>
                        </connector>
                        <connector connectorId="connector1" layer="breadboardWire">
                            <geometry x="0" y="0"/>
                            <connects>
                                <connect connectorId="connector3" modelIndex="6537" layer="breadboard"/>
                            </connects>
                        </connector>
                    </connectors>
                </breadboardView>
                <pcbView layer="copper0trace" bottom="true">
                    <geometry z="6.50447" x="143.618" y="36.1072" x1="0" y1="0" x2="-8.11399" y2="7.10543e-15" wireFlags="128"/>
                    <wireExtras mils="11.1111" color="#f28a00" opacity="1" banded="0"/>
                    <connectors>
                        <connector connectorId="connector0" layer="copper0trace">
                            <geometry x="0" y="0"/>
                            <connects>
                                <connect connectorId="connector1" modelIndex="85410067" layer="copper0"/>
                            </connects>
                        </connector>
                        <connector connectorId="connector1" layer="copper0trace">
                            <geometry x="0" y="0"/>
                            <connects>
                                <connect connectorId="connector3" modelIndex="6537" layer="copper0"/>
                            </connects>
                        </connector>
                    </connectors>
                </pcbView>
                <schematicView layer="schematicTrace">
                    <geometry z="5.50479" x="198" y="224.999" x1="0" y1="0" x2="-8.99947" y2="-7.9344e-06" wireFlags="128"/>
                    <wireExtras mils="9.7222" color="#404040" opacity="1" banded="0"/>
                    <connectors>
                        <connector connectorId="connector0" layer="schematicTrace">
                            <geometry x="0" y="0"/>
                            <connects>
                                <connect connectorId="connector1" modelIndex="85410067" layer="schematic"/>
                            </connects>
                        </connector>
                        <connector connectorId="connector1" layer="schematicTrace">
                            <geometry x="0" y="0"/>
                            <connects>
                                <connect connectorId="connector3" modelIndex="6537" layer="schematic"/>
                            </connects>
                        </connector>
                    </connectors>
                </schematicView>
            </views>
        </instance>
        <instance moduleIdRef="WireModuleID" modelIndex="85423917" path=":/resources/parts/core/wire.fzp">
            <title>Wire6221</title>
            <views>
                <breadboardView layer="breadboardWire">
                    <geometry z="3.50624" x="198" y="80.6667" x1="0" y1="0" x2="2.84217e-14" y2="-44.7567" wireFlags="4"/>
                    <wireExtras mils="22.2222" color="#418dd9" opacity="1" banded="0"/>
                    <connectors>
                        <connector connectorId="connector0" layer="breadboardWire">
                            <geometry x="0" y="0"/>
                            <connects>
                                <connect connectorId="connector1" modelIndex="85423890" layer="breadboardWire"/>
                            </connects>
                        </connector>
                        <connector connectorId="connector1" layer="breadboardWire">
                            <geometry x="0" y="0"/>
                            <connects>
                                <connect connectorId="connector5" modelIndex="6537" layer="breadboard"/>
                            </connects>
                        </connector>
                    </connectors>
                </breadboardView>
                <pcbView layer="copper0trace" bottom="true">
                    <geometry z="6.50619" x="198" y="80.6667" x1="0" y1="0" x2="2.84217e-14" y2="-44.6667" wireFlags="4"/>
                    <wireExtras mils="48" color="#f28a00" opacity="1" banded="0"/>
                    <connectors>
                        <connector connectorId="connector0" layer="copper0trace">
                            <geometry x="0" y="0"/>
                            <connects>
                                <connect connectorId="connector1" modelIndex="85423890" layer="copper0trace"/>
                            </connects>
                        </connector>
                        <connector connectorId="connector1" layer="copper0trace">
                            <geometry x="0" y="0"/>
                            <connects>
                                <connect connectorId="connector5" modelIndex="6537" layer="copper0"/>
                            </connects>
                        </connector>
                    </connectors>
                </pcbView>
                <schematicView layer="schematicTrace">
                    <geometry z="5.50616" x="198" y="80.6667" x1="0" y1="0" x2="2.84217e-14" y2="-44.7567" wireFlags="4"/>
                    <wireExtras mils="9.7222" color="#404040" opacity="1" banded="0"/>
                    <connectors>
                        <connector connectorId="connector0" layer="schematicTrace">
                            <geometry x="0" y="0"/>
                            <connects>
                                <connect connectorId="connector1" modelIndex="85423890" layer="schematicTrace"/>
                            </connects>
                        </connector>
                        <connector connectorId="connector1" layer="schematicTrace">
                            <geometry x="0" y="0"/>
                            <connects>
                                <connect connectorId="connector5" modelIndex="6537" layer="schematic"/>
                            </connects>
                        </connector>
                    </connectors>
                </schematicView>
            </views>
        </instance>
        <instance moduleIdRef="WireModuleID" modelIndex="85436489" path=":/resources/parts/core/wire.fzp">
            <title>Wire11062</title>
            <views>
                <breadboardView layer="breadboardWire">
                    <geometry z="3.50189" x="36" y="144" x1="0" y1="0" x2="-18" y2="0.000177165" wireFlags="128"/>
                    <wireExtras mils="22.2222" color="#418dd9" opacity="1" banded="0"/>
                    <connectors>
                        <connector connectorId="connector0" layer="breadboardWire">
                            <geometry x="0" y="0"/>
                            <connects>
                                <connect connectorId="connector0" modelIndex="6563" layer="breadboard"/>
                            </connects>
                        </connector>
                        <connector connectorId="connector1" layer="breadboardWire">
                            <geometry x="0" y="0"/>
                            <connects>
                                <connect connectorId="connector1" modelIndex="85412632" layer="breadboard"/>
                            </connects>
                        </connector>
                    </connectors>
                </breadboardView>
                <pcbView layer="copper1trace">
                    <geometry z="9.50185" x="36" y="144" x1="0" y1="0" x2="-18" y2="0.000177165" wireFlags="128"/>
                    <wireExtras mils="11.1111" color="#f2c600" opacity="1" banded="0"/>
                    <connectors>
                        <connector connectorId="connector0" layer="copper1trace">
                            <geometry x="0" y="0"/>
                            <connects>
                                <connect connectorId="connector0" modelIndex="6563" layer="copper0"/>
                            </connects>
                        </connector>
                        <connector connectorId="connector1" layer="copper1trace">
                            <geometry x="0" y="0"/>
                            <connects>
                                <connect connectorId="connector1" modelIndex="85412632" layer="copper1"/>
                            </connects>
                        </connector>
                    </connectors>
                </pcbView>
                <schematicView layer="schematicTrace">
                    <geometry z="5.50181" x="117" y="279.001" x1="0" y1="0" x2="0.00049984" y2="-0.000622911" wireFlags="128"/>
                    <wireExtras mils="9.7222" color="#404040" opacity="1" banded="0"/>
                    <connectors>
                        <connector connectorId="connector0" layer="schematicTrace">
                            <geometry x="0" y="0"/>
                            <connects>
                                <connect connectorId="connector0" modelIndex="6563" layer="schematic"/>
                            </connects>
                        </connector>
                        <connector connectorId="connector1" layer="schematicTrace">
                            <geometry x="0" y="0"/>
                            <connects>
                                <connect connectorId="connector1" modelIndex="85412632" layer="schematic"/>
                            </connects>
                        </connector>
                    </connectors>
                </schematicView>
            </views>
        </instance>
        <instance moduleIdRef="WireModuleID" modelIndex="85436500" path=":/resources/parts/core/wire.fzp">
            <title>Wire11066</title>
            <views>
                <breadboardView layer="breadboardWire">
                    <geometry z="3.5019" x="18" y="126" x1="0" y1="0" x2="1.14414e-05" y2="0.000177165" wireFlags="128"/>
                    <wireExtras mils="22.2222" color="#418dd9" opacity="1" banded="0"/>
                    <connectors>
                        <connector connectorId="connector0" layer="breadboardWire">
                            <geometry x="0" y="0"/>
                            <connects>
                                <connect connectorId="connector0" modelIndex="6557" layer="breadboard"/>
                            </connects>
                        </connector>
                        <connector connectorId="connector1" layer="breadboardWire">
                            <geometry x="0" y="0"/>
                            <connects>
                                <connect connectorId="connector1" modelIndex="85412604" layer="breadboard"/>
                            </connects>
                        </connector>
                    </connectors>
                </breadboardView>
                <pcbView layer="copper1trace">
                    <geometry z="9.50188" x="18" y="126" x1="0" y1="0" x2="1.14414e-05" y2="0.000177165" wireFlags="128"/>
                    <wireExtras mils="11.1111" color="#f2c600" opacity="1" banded="0"/>
                    <connectors>
                        <connector connectorId="connector0" layer="copper1trace">
                            <geometry x="0" y="0"/>
                            <connects>
                                <connect connectorId="connector0" modelIndex="6557" layer="copper0"/>
                            </connects>
                        </connector>
                        <connector connectorId="connector1" layer="copper1trace">
                            <geometry x="0" y="0"/>
                            <connects>
                                <connect connectorId="connector1" modelIndex="85412604" layer="copper1"/>
                            </connects>
                        </connector>
                    </connectors>
                </pcbView>
                <schematicView layer="schematicTrace">
                    <geometry z="5.50182" x="117" y="117" x1="0" y1="0" x2="0.00049984" y2="0.000377089" wireFlags="128"/>
                    <wireExtras mils="9.7222" color="#404040" opacity="1" banded="0"/>
                    <connectors>
                        <connector connectorId="connector0" layer="schematicTrace">
                            <geometry x="0" y="0"/>
                            <connects>
                                <connect connectorId="connector0" modelIndex="6557" layer="schematic"/>
                            </connects>
                        </connector>
                        <connector connectorId="connector1" layer="schematicTrace">
                            <geometry x="0" y="0"/>
                            <connects>
                                <connect connectorId="connector1" modelIndex="85412604" layer="schematic"/>
                            </connects>
                        </connector>
                    </connectors>
                </schematicView>
            </views>
        </instance>
        <instance moduleIdRef="WireModuleID" modelIndex="85436521" path=":/resources/parts/core/wire.fzp">
            <title>Wire11074</title>
            <views>
                <breadboardView layer="breadboardWire">
                    <geometry z="3.50191" x="45.3333" y="99.3333" x1="0" y1="0" x2="-63.3795" y2="-0.406315" wireFlags="128"/>
                    <wireExtras mils="22.2222" color="#418dd9" opacity="1" banded="0"/>
                    <connectors>
                        <connector connectorId="connector0" layer="breadboardWire">
                            <geometry x="0" y="0"/>
                            <connects>
                                <connect connectorId="connector0" modelIndex="85431611" layer="breadboard"/>
                            </connects>
                        </connector>
                        <connector connectorId="connector1" layer="breadboardWire">
                            <geometry x="0" y="0"/>
                            <connects>
                                <connect connectorId="connector0" modelIndex="85439554" layer="breadboardWire"/>
                            </connects>
                        </connector>
                    </connectors>
                </breadboardView>
                <pcbView layer="copper1trace">
                    <geometry z="9.50187" x="45.3333" y="99.3333" x1="0" y1="0" x2="-63.3795" y2="-0.406315" wireFlags="128"/>
                    <wireExtras mils="11.1111" color="#f2c600" opacity="1" banded="0"/>
                    <connectors>
                        <connector connectorId="connector0" layer="copper1trace">
                            <geometry x="0" y="0"/>
                            <connects>
                                <connect connectorId="connector0" modelIndex="85431611" layer="copper0"/>
                            </connects>
                        </connector>
                        <connector connectorId="connector1" layer="copper1trace">
                            <geometry x="0" y="0"/>
                            <connects>
                                <connect connectorId="connector28" modelIndex="5775" layer="copper1"/>
                                <connect connectorId="connector0" modelIndex="85439554" layer="copper1trace"/>
                            </connects>
                        </connector>
                    </connectors>
                </pcbView>
                <schematicView layer="schematicTrace">
                    <geometry z="5.50185" x="80.9998" y="-45" x1="0" y1="0" x2="-18.0831" y2="-0.237633" wireFlags="128"/>
                    <wireExtras mils="9.7222" color="#404040" opacity="1" banded="0"/>
                    <connectors>
                        <connector connectorId="connector0" layer="schematicTrace">
                            <geometry x="0" y="0"/>
                            <connects>
                                <connect connectorId="connector0" modelIndex="85431611" layer="schematic"/>
                            </connects>
                        </connector>
                        <connector connectorId="connector1" layer="schematicTrace">
                            <geometry x="0" y="0"/>
                            <connects>
                                <connect connectorId="connector0" modelIndex="85439554" layer="schematicTrace"/>
                            </connects>
                        </connector>
                    </connectors>
                </schematicView>
            </views>
        </instance>
        <instance moduleIdRef="WireModuleID" modelIndex="85436582" path=":/resources/parts/core/wire.fzp">
            <title>Wire11103</title>
            <views>
                <breadboardView layer="breadboardWire">
                    <geometry z="3.50192" x="18" y="-44.6667" x1="0" y1="0" x2="-1.4294" y2="53.7058" wireFlags="128"/>
                    <wireExtras mils="22.2222" color="#418dd9" opacity="1" banded="0"/>
                    <connectors>
                        <connector connectorId="connector0" layer="breadboardWire">
                            <geometry x="0" y="0"/>
                            <connects>
                                <connect connectorId="connector2" modelIndex="5781" layer="breadboard"/>
                            </connects>
                        </connector>
                        <connector connectorId="connector1" layer="breadboardWire">
                            <geometry x="0" y="0"/>
                            <connects>
                                <connect connectorId="connector0" modelIndex="85436590" layer="breadboardWire"/>
                            </connects>
                        </connector>
                    </connectors>
                </breadboardView>
                <pcbView layer="copper1trace">
                    <geometry z="9.50186" x="18" y="-44.6667" x1="0" y1="0" x2="-1.4294" y2="53.7058" wireFlags="128"/>
                    <wireExtras mils="11.1111" color="#f2c600" opacity="1" banded="0"/>
                    <connectors>
                        <connector connectorId="connector0" layer="copper1trace">
                            <geometry x="0" y="0"/>
                            <connects>
                                <connect connectorId="connector2" modelIndex="5781" layer="copper0"/>
                            </connects>
                        </connector>
                        <connector connectorId="connector1" layer="copper1trace">
                            <geometry x="0" y="0"/>
                            <connects>
                                <connect connectorId="connector0" modelIndex="85436590" layer="copper1trace"/>
                            </connects>
                        </connector>
                    </connectors>
                </pcbView>
                <schematicView layer="schematicTrace">
                    <geometry z="5.50187" x="45" y="-36.0001" x1="0" y1="0" x2="0.237633" y2="44.8396" wireFlags="128"/>
                    <wireExtras mils="9.7222" color="#404040" opacity="1" banded="0"/>
                    <connectors>
                        <connector connectorId="connector0" layer="schematicTrace">
                            <geometry x="0" y="0"/>
                            <connects>
                                <connect connectorId="connector2" modelIndex="5781" layer="schematic"/>
                            </connects>
                        </connector>
                        <connector connectorId="connector1" layer="schematicTrace">
                            <geometry x="0" y="0"/>
                            <connects>
                                <connect connectorId="connector0" modelIndex="85436590" layer="schematicTrace"/>
                            </connects>
                        </connector>
                    </connectors>
                </schematicView>
            </views>
        </instance>
        <instance moduleIdRef="WireModuleID" modelIndex="85436590" path=":/resources/parts/core/wire.fzp">
            <title>Wire11107</title>
            <views>
                <breadboardView layer="breadboardWire">
                    <geometry z="3.50193" x="27.3333" y="9.33333" x1="0" y1="0" x2="-10.7627" y2="-0.294161" wireFlags="128"/>
                    <wireExtras mils="22.2222" color="#418dd9" opacity="1" banded="0"/>
                    <connectors>
                        <connector connectorId="connector0" layer="breadboardWire">
                            <geometry x="0" y="0"/>
                            <connects>
                                <connect connectorId="connector1" modelIndex="85436582" layer="breadboardWire"/>
                            </connects>
                        </connector>
                        <connector connectorId="connector1" layer="breadboardWire">
                            <geometry x="0" y="0"/>
                            <connects>
                                <connect connectorId="connector0" modelIndex="6142" layer="breadboard"/>
                            </connects>
                        </connector>
                    </connectors>
                </breadboardView>
                <pcbView layer="copper1trace">
                    <geometry z="9.50197" x="27.3333" y="9.33333" x1="0" y1="0" x2="-10.7627" y2="-0.294161" wireFlags="128"/>
                    <wireExtras mils="11.1111" color="#f2c600" opacity="1" banded="0"/>
                    <connectors>
                        <connector connectorId="connector0" layer="copper1trace">
                            <geometry x="0" y="0"/>
                            <connects>
                                <connect connectorId="connector1" modelIndex="85436582" layer="copper1trace"/>
                            </connects>
                        </connector>
                        <connector connectorId="connector1" layer="copper1trace">
                            <geometry x="0" y="0"/>
                            <connects>
                                <connect connectorId="connector0" modelIndex="6142" layer="copper1"/>
                            </connects>
                        </connector>
                    </connectors>
                </pcbView>
                <schematicView layer="schematicTrace">
                    <geometry z="5.50186" x="45.2376" y="8.83954" x1="0" y1="0" x2="-28.667" y2="0.199632" wireFlags="128"/>
                    <wireExtras mils="9.7222" color="#404040" opacity="1" banded="0"/>
                    <connectors>
                        <connector connectorId="connector0" layer="schematicTrace">
                            <geometry x="0" y="0"/>
                            <connects>
                                <connect connectorId="connector1" modelIndex="85436582" layer="schematicTrace"/>
                            </connects>
                        </connector>
                        <connector connectorId="connector1" layer="schematicTrace">
                            <geometry x="0" y="0"/>
                            <connects>
                                <connect connectorId="connector0" modelIndex="6142" layer="schematic"/>
                            </connects>
                        </connector>
                    </connectors>
                </schematicView>
            </views>
        </instance>
        <instance moduleIdRef="WireModuleID" modelIndex="85414482" path=":/resources/parts/core/wire.fzp">
            <title>Wire2182</title>
            <views>
                <breadboardView layer="breadboardWire">
                    <geometry z="3.50502" x="148.892" y="-18.2565" x1="0" y1="0" x2="-17.8508" y2="0" wireFlags="128"/>
                    <wireExtras mils="22.2222" color="#418dd9" opacity="1" banded="0"/>
                    <connectors>
                        <connector connectorId="connector0" layer="breadboardWire">
                            <geometry x="0" y="0"/>
                            <connects>
                                <connect connectorId="connector0" modelIndex="85412926" layer="breadboard"/>
                            </connects>
                        </connector>
                        <connector connectorId="connector1" layer="breadboardWire">
                            <geometry x="0" y="0"/>
                            <connects>
                                <connect connectorId="connector1" modelIndex="85414479" layer="breadboard"/>
                            </connects>
                        </connector>
                    </connectors>
                </breadboardView>
                <pcbView layer="copper0trace" bottom="true">
                    <geometry z="6.505" x="148.892" y="-18.2565" x1="0" y1="0" x2="-17.8508" y2="0" wireFlags="128"/>
                    <wireExtras mils="11.1111" color="#f28a00" opacity="1" banded="0"/>
                    <connectors>
                        <connector connectorId="connector0" layer="copper0trace">
                            <geometry x="0" y="0"/>
                            <connects>
                                <connect connectorId="connector0" modelIndex="85412926" layer="copper0"/>
                            </connects>
                        </connector>
                        <connector connectorId="connector1" layer="copper0trace">
                            <geometry x="0" y="0"/>
                            <connects>
                                <connect connectorId="connector1" modelIndex="85414479" layer="copper0"/>
                            </connects>
                        </connector>
                    </connectors>
                </pcbView>
                <schematicView layer="schematicTrace">
                    <geometry z="5.50494" x="-198" y="198" x1="0" y1="0" x2="-8.85586e-05" y2="-2.22096e-05" wireFlags="128"/>
                    <wireExtras mils="9.7222" color="#404040" opacity="1" banded="0"/>
                    <connectors>
                        <connector connectorId="connector0" layer="schematicTrace">
                            <geometry x="0" y="0"/>
                            <connects>
                                <connect connectorId="connector0" modelIndex="85412926" layer="schematic"/>
                            </connects>
                        </connector>
                        <connector connectorId="connector1" layer="schematicTrace">
                            <geometry x="0" y="0"/>
                            <connects>
                                <connect connectorId="connector1" modelIndex="85414479" layer="schematic"/>
                            </connects>
                        </connector>
                    </connectors>
                </schematicView>
            </views>
        </instance>
        <instance moduleIdRef="WireModuleID" modelIndex="85436622" path=":/resources/parts/core/wire.fzp">
            <title>Wire11117</title>
            <views>
                <breadboardView layer="breadboardWire">
                    <geometry z="3.50194" x="-198" y="207.333" x1="0" y1="0" x2="0.000375" y2="-0.332959" wireFlags="128"/>
                    <wireExtras mils="22.2222" color="#418dd9" opacity="1" banded="0"/>
                    <connectors>
                        <connector connectorId="connector0" layer="breadboardWire">
                            <geometry x="0" y="0"/>
                            <connects>
                                <connect connectorId="connector1" modelIndex="85436638" layer="breadboardWire"/>
                            </connects>
                        </connector>
                        <connector connectorId="connector1" layer="breadboardWire">
                            <geometry x="0" y="0"/>
                            <connects>
                                <connect connectorId="connector1" modelIndex="85412926" layer="breadboard"/>
                            </connects>
                        </connector>
                    </connectors>
                </breadboardView>
                <pcbView layer="copper1trace">
                    <geometry z="9.50196" x="-198" y="207.333" x1="0" y1="0" x2="0.000375" y2="-0.332959" wireFlags="128"/>
                    <wireExtras mils="11.1111" color="#f2c600" opacity="1" banded="0"/>
                    <connectors>
                        <connector connectorId="connector0" layer="copper1trace">
                            <geometry x="0" y="0"/>
                            <connects>
                                <connect connectorId="connector1" modelIndex="85436638" layer="copper1trace"/>
                            </connects>
                        </connector>
                        <connector connectorId="connector1" layer="copper1trace">
                            <geometry x="0" y="0"/>
                            <connects>
                                <connect connectorId="connector1" modelIndex="85412926" layer="copper1"/>
                            </connects>
                        </connector>
                    </connectors>
                </pcbView>
                <schematicView layer="schematicTrace">
                    <geometry z="5.50188" x="-198" y="207.333" x1="0" y1="0" x2="0.000375" y2="-0.332959" wireFlags="128"/>
                    <wireExtras mils="9.7222" color="#404040" opacity="1" banded="0"/>
                    <connectors>
                        <connector connectorId="connector0" layer="schematicTrace">
                            <geometry x="0" y="0"/>
                            <connects>
                                <connect connectorId="connector1" modelIndex="85436638" layer="schematicTrace"/>
                            </connects>
                        </connector>
                        <connector connectorId="connector1" layer="schematicTrace">
                            <geometry x="0" y="0"/>
                            <connects>
                                <connect connectorId="connector1" modelIndex="85412926" layer="schematic"/>
                            </connects>
                        </connector>
                    </connectors>
                </schematicView>
            </views>
        </instance>
        <instance moduleIdRef="WireModuleID" modelIndex="85436623" path=":/resources/parts/core/wire.fzp">
            <title>Wire11118</title>
            <views>
                <breadboardView layer="breadboardWire">
                    <geometry z="3.50195" x="-98.9541" y="144.094" x1="0" y1="0" x2="-99.0459" y2="63.2394" wireFlags="128"/>
                    <wireExtras mils="22.2222" color="#418dd9" opacity="1" banded="0"/>
                    <connectors>
                        <connector connectorId="connector0" layer="breadboardWire">
                            <geometry x="0" y="0"/>
                            <connects>
                                <connect connectorId="connector16" modelIndex="5775" layer="breadboard"/>
                            </connects>
                        </connector>
                        <connector connectorId="connector1" layer="breadboardWire">
                            <geometry x="0" y="0"/>
                            <connects>
                                <connect connectorId="connector0" modelIndex="85436628" layer="breadboardWire"/>
                            </connects>
                        </connector>
                    </connectors>
                </breadboardView>
                <pcbView layer="copper1trace">
                    <geometry z="9.50195" x="-98.9541" y="144.094" x1="0" y1="0" x2="-99.0459" y2="63.2394" wireFlags="128"/>
                    <wireExtras mils="11.1111" color="#f2c600" opacity="1" banded="0"/>
                    <connectors>
                        <connector connectorId="connector0" layer="copper1trace">
                            <geometry x="0" y="0"/>
                            <connects>
                                <connect connectorId="connector16" modelIndex="5775" layer="copper1"/>
                            </connects>
                        </connector>
                        <connector connectorId="connector1" layer="copper1trace">
                            <geometry x="0" y="0"/>
                            <connects>
                                <connect connectorId="connector0" modelIndex="85436628" layer="copper1trace"/>
                            </connects>
                        </connector>
                    </connectors>
                </pcbView>
                <schematicView layer="schematicTrace">
                    <geometry z="5.50192" x="-98.9541" y="144.094" x1="0" y1="0" x2="-45.0459" y2="-0.093992" wireFlags="128"/>
                    <wireExtras mils="9.7222" color="#404040" opacity="1" banded="0"/>
                    <connectors>
                        <connector connectorId="connector0" layer="schematicTrace">
                            <geometry x="0" y="0"/>
                            <connects>
                                <connect connectorId="connector16" modelIndex="5775" layer="schematic"/>
                            </connects>
                        </connector>
                        <connector connectorId="connector1" layer="schematicTrace">
                            <geometry x="0" y="0"/>
                            <connects>
                                <connect connectorId="connector0" modelIndex="85436628" layer="schematicTrace"/>
                            </connects>
                        </connector>
                    </connectors>
                </schematicView>
            </views>
        </instance>
        <instance moduleIdRef="WireModuleID" modelIndex="85436628" path=":/resources/parts/core/wire.fzp">
            <title>Wire11120</title>
            <views>
                <breadboardView layer="breadboardWire">
                    <geometry z="3.50196" x="-144" y="144" x1="0" y1="0" x2="-54" y2="63.3333" wireFlags="128"/>
                    <wireExtras mils="22.2222" color="#418dd9" opacity="1" banded="0"/>
                    <connectors>
                        <connector connectorId="connector0" layer="breadboardWire">
                            <geometry x="0" y="0"/>
                            <connects>
                                <connect connectorId="connector1" modelIndex="85436623" layer="breadboardWire"/>
                            </connects>
                        </connector>
                        <connector connectorId="connector1" layer="breadboardWire">
                            <geometry x="0" y="0"/>
                            <connects>
                                <connect connectorId="connector0" modelIndex="85436633" layer="breadboardWire"/>
                            </connects>
                        </connector>
                    </connectors>
                </breadboardView>
                <pcbView layer="copper1trace">
                    <geometry z="9.50194" x="-144" y="144" x1="0" y1="0" x2="-54" y2="63.3333" wireFlags="128"/>
                    <wireExtras mils="11.1111" color="#f2c600" opacity="1" banded="0"/>
                    <connectors>
                        <connector connectorId="connector0" layer="copper1trace">
                            <geometry x="0" y="0"/>
                            <connects>
                                <connect connectorId="connector1" modelIndex="85436623" layer="copper1trace"/>
                            </connects>
                        </connector>
                        <connector connectorId="connector1" layer="copper1trace">
                            <geometry x="0" y="0"/>
                            <connects>
                                <connect connectorId="connector0" modelIndex="85436633" layer="copper1trace"/>
                            </connects>
                        </connector>
                    </connectors>
                </pcbView>
                <schematicView layer="schematicTrace">
                    <geometry z="5.50191" x="-144" y="144" x1="0" y1="0" x2="0" y2="81.3333" wireFlags="128"/>
                    <wireExtras mils="9.7222" color="#404040" opacity="1" banded="0"/>
                    <connectors>
                        <connector connectorId="connector0" layer="schematicTrace">
                            <geometry x="0" y="0"/>
                            <connects>
                                <connect connectorId="connector1" modelIndex="85436623" layer="schematicTrace"/>
                            </connects>
                        </connector>
                        <connector connectorId="connector1" layer="schematicTrace">
                            <geometry x="0" y="0"/>
                            <connects>
                                <connect connectorId="connector0" modelIndex="85436633" layer="schematicTrace"/>
                            </connects>
                        </connector>
                    </connectors>
                </schematicView>
            </views>
        </instance>
        <instance moduleIdRef="WireModuleID" modelIndex="85436633" path=":/resources/parts/core/wire.fzp">
            <title>Wire11122</title>
            <views>
                <breadboardView layer="breadboardWire">
                    <geometry z="3.50197" x="-144" y="225.333" x1="0" y1="0" x2="-54" y2="-18" wireFlags="128"/>
                    <wireExtras mils="22.2222" color="#418dd9" opacity="1" banded="0"/>
                    <connectors>
                        <connector connectorId="connector0" layer="breadboardWire">
                            <geometry x="0" y="0"/>
                            <connects>
                                <connect connectorId="connector1" modelIndex="85436628" layer="breadboardWire"/>
                            </connects>
                        </connector>
                        <connector connectorId="connector1" layer="breadboardWire">
                            <geometry x="0" y="0"/>
                            <connects>
                                <connect connectorId="connector0" modelIndex="85436638" layer="breadboardWire"/>
                            </connects>
                        </connector>
                    </connectors>
                </breadboardView>
                <pcbView layer="copper1trace">
                    <geometry z="9.50193" x="-144" y="225.333" x1="0" y1="0" x2="-54" y2="-18" wireFlags="128"/>
                    <wireExtras mils="11.1111" color="#f2c600" opacity="1" banded="0"/>
                    <connectors>
                        <connector connectorId="connector0" layer="copper1trace">
                            <geometry x="0" y="0"/>
                            <connects>
                                <connect connectorId="connector1" modelIndex="85436628" layer="copper1trace"/>
                            </connects>
                        </connector>
                        <connector connectorId="connector1" layer="copper1trace">
                            <geometry x="0" y="0"/>
                            <connects>
                                <connect connectorId="connector0" modelIndex="85436638" layer="copper1trace"/>
                            </connects>
                        </connector>
                    </connectors>
                </pcbView>
                <schematicView layer="schematicTrace">
                    <geometry z="5.5019" x="-144" y="225.333" x1="0" y1="0" x2="-54" y2="0" wireFlags="128"/>
                    <wireExtras mils="9.7222" color="#404040" opacity="1" banded="0"/>
                    <connectors>
                        <connector connectorId="connector0" layer="schematicTrace">
                            <geometry x="0" y="0"/>
                            <connects>
                                <connect connectorId="connector1" modelIndex="85436628" layer="schematicTrace"/>
                            </connects>
                        </connector>
                        <connector connectorId="connector1" layer="schematicTrace">
                            <geometry x="0" y="0"/>
                            <connects>
                                <connect connectorId="connector0" modelIndex="85436638" layer="schematicTrace"/>
                            </connects>
                        </connector>
                    </connectors>
                </schematicView>
            </views>
        </instance>
        <instance moduleIdRef="WireModuleID" modelIndex="85436638" path=":/resources/parts/core/wire.fzp">
            <title>Wire11124</title>
            <views>
                <breadboardView layer="breadboardWire">
                    <geometry z="3.50198" x="-198" y="225.333" x1="0" y1="0" x2="0" y2="-18" wireFlags="128"/>
                    <wireExtras mils="22.2222" color="#418dd9" opacity="1" banded="0"/>
                    <connectors>
                        <connector connectorId="connector0" layer="breadboardWire">
                            <geometry x="0" y="0"/>
                            <connects>
                                <connect connectorId="connector1" modelIndex="85436633" layer="breadboardWire"/>
                            </connects>
                        </connector>
                        <connector connectorId="connector1" layer="breadboardWire">
                            <geometry x="0" y="0"/>
                            <connects>
                                <connect connectorId="connector0" modelIndex="85436622" layer="breadboardWire"/>
                            </connects>
                        </connector>
                    </connectors>
                </breadboardView>
                <pcbView layer="copper1trace">
                    <geometry z="9.50192" x="-198" y="225.333" x1="0" y1="0" x2="0" y2="-18" wireFlags="128"/>
                    <wireExtras mils="11.1111" color="#f2c600" opacity="1" banded="0"/>
                    <connectors>
                        <connector connectorId="connector0" layer="copper1trace">
                            <geometry x="0" y="0"/>
                            <connects>
                                <connect connectorId="connector1" modelIndex="85436633" layer="copper1trace"/>
                            </connects>
                        </connector>
                        <connector connectorId="connector1" layer="copper1trace">
                            <geometry x="0" y="0"/>
                            <connects>
                                <connect connectorId="connector0" modelIndex="85436622" layer="copper1trace"/>
                            </connects>
                        </connector>
                    </connectors>
                </pcbView>
                <schematicView layer="schematicTrace">
                    <geometry z="5.50189" x="-198" y="225.333" x1="0" y1="0" x2="0" y2="-18" wireFlags="128"/>
                    <wireExtras mils="9.7222" color="#404040" opacity="1" banded="0"/>
                    <connectors>
                        <connector connectorId="connector0" layer="schematicTrace">
                            <geometry x="0" y="0"/>
                            <connects>
                                <connect connectorId="connector1" modelIndex="85436633" layer="schematicTrace"/>
                            </connects>
                        </connector>
                        <connector connectorId="connector1" layer="schematicTrace">
                            <geometry x="0" y="0"/>
                            <connects>
                                <connect connectorId="connector0" modelIndex="85436622" layer="schematicTrace"/>
                            </connects>
                        </connector>
                    </connectors>
                </schematicView>
            </views>
        </instance>
        <instance moduleIdRef="WireModuleID" modelIndex="85436643" path=":/resources/parts/core/wire.fzp">
            <title>Wire11126</title>
            <views>
                <breadboardView layer="breadboardWire">
                    <geometry z="3.50199" x="-152.667" y="134.667" x1="0" y1="0" x2="-54.3436" y2="0.394964" wireFlags="128"/>
                    <wireExtras mils="22.2222" color="#418dd9" opacity="1" banded="0"/>
                    <connectors>
                        <connector connectorId="connector0" layer="breadboardWire">
                            <geometry x="0" y="0"/>
                            <connects>
                                <connect connectorId="connector1" modelIndex="85434260" layer="breadboardWire"/>
                            </connects>
                        </connector>
                        <connector connectorId="connector1" layer="breadboardWire">
                            <geometry x="0" y="0"/>
                            <connects>
                                <connect connectorId="connector0" modelIndex="85434533" layer="breadboardWire"/>
                            </connects>
                        </connector>
                    </connectors>
                </breadboardView>
                <pcbView layer="copper1trace">
                    <geometry z="9.50191" x="-152.667" y="134.667" x1="0" y1="0" x2="-54.3436" y2="0.394964" wireFlags="128"/>
                    <wireExtras mils="11.1111" color="#f2c600" opacity="1" banded="0"/>
                    <connectors>
                        <connector connectorId="connector0" layer="copper1trace">
                            <geometry x="0" y="0"/>
                            <connects>
                                <connect connectorId="connector1" modelIndex="85434260" layer="copper1trace"/>
                            </connects>
                        </connector>
                        <connector connectorId="connector1" layer="copper1trace">
                            <geometry x="0" y="0"/>
                            <connects>
                                <connect connectorId="connector0" modelIndex="85434533" layer="copper1trace"/>
                            </connects>
                        </connector>
                    </connectors>
                </pcbView>
                <schematicView layer="schematicTrace">
                    <geometry z="5.50222" x="-152.667" y="134.667" x1="0" y1="0" x2="0" y2="36.6667" wireFlags="128"/>
                    <wireExtras mils="9.7222" color="#404040" opacity="1" banded="0"/>
                    <connectors>
                        <connector connectorId="connector0" layer="schematicTrace">
                            <geometry x="0" y="0"/>
                            <connects>
                                <connect connectorId="connector1" modelIndex="85434260" layer="schematicTrace"/>
                            </connects>
                        </connector>
                        <connector connectorId="connector1" layer="schematicTrace">
                            <geometry x="0" y="0"/>
                            <connects>
                                <connect connectorId="connector0" modelIndex="85434533" layer="schematicTrace"/>
                            </connects>
                        </connector>
                    </connectors>
                </schematicView>
            </views>
        </instance>
        <instance moduleIdRef="WireModuleID" modelIndex="85436648" path=":/resources/parts/core/wire.fzp">
            <title>Wire11128</title>
            <views>
                <breadboardView layer="breadboardWire">
                    <geometry z="3.502" x="-198" y="171.333" x1="0" y1="0" x2="0.00033199" y2="-18.3335" wireFlags="128"/>
                    <wireExtras mils="22.2222" color="#418dd9" opacity="1" banded="0"/>
                    <connectors>
                        <connector connectorId="connector0" layer="breadboardWire">
                            <geometry x="0" y="0"/>
                            <connects>
                                <connect connectorId="connector1" modelIndex="85434533" layer="breadboardWire"/>
                            </connects>
                        </connector>
                        <connector connectorId="connector1" layer="breadboardWire">
                            <geometry x="0" y="0"/>
                            <connects>
                                <connect connectorId="connector1" modelIndex="85412921" layer="breadboard"/>
                            </connects>
                        </connector>
                    </connectors>
                </breadboardView>
                <pcbView layer="copper1trace">
                    <geometry z="9.5019" x="-198" y="171.333" x1="0" y1="0" x2="0.00033199" y2="-18.3335" wireFlags="128"/>
                    <wireExtras mils="11.1111" color="#f2c600" opacity="1" banded="0"/>
                    <connectors>
                        <connector connectorId="connector0" layer="copper1trace">
                            <geometry x="0" y="0"/>
                            <connects>
                                <connect connectorId="connector1" modelIndex="85434533" layer="copper1trace"/>
                            </connects>
                        </connector>
                        <connector connectorId="connector1" layer="copper1trace">
                            <geometry x="0" y="0"/>
                            <connects>
                                <connect connectorId="connector1" modelIndex="85412921" layer="copper0"/>
                            </connects>
                        </connector>
                    </connectors>
                </pcbView>
                <schematicView layer="schematicTrace">
                    <geometry z="5.5022" x="-198" y="171.333" x1="0" y1="0" x2="0.00033199" y2="-18.3335" wireFlags="128"/>
                    <wireExtras mils="9.7222" color="#404040" opacity="1" banded="0"/>
                    <connectors>
                        <connector connectorId="connector0" layer="schematicTrace">
                            <geometry x="0" y="0"/>
                            <connects>
                                <connect connectorId="connector1" modelIndex="85434533" layer="schematicTrace"/>
                            </connects>
                        </connector>
                        <connector connectorId="connector1" layer="schematicTrace">
                            <geometry x="0" y="0"/>
                            <connects>
                                <connect connectorId="connector1" modelIndex="85412921" layer="schematic"/>
                            </connects>
                        </connector>
                    </connectors>
                </schematicView>
            </views>
        </instance>
        <instance moduleIdRef="WireModuleID" modelIndex="85436653" path=":/resources/parts/core/wire.fzp">
            <title>Wire11130</title>
            <views>
                <breadboardView layer="breadboardWire">
                    <geometry z="3.50201" x="-126" y="0" x1="0" y1="0" x2="-80.9999" y2="0.000375" wireFlags="128"/>
                    <wireExtras mils="22.2222" color="#418dd9" opacity="1" banded="0"/>
                    <connectors>
                        <connector connectorId="connector0" layer="breadboardWire">
                            <geometry x="0" y="0"/>
                            <connects>
                                <connect connectorId="connector1" modelIndex="85435693" layer="breadboardWire"/>
                            </connects>
                        </connector>
                        <connector connectorId="connector1" layer="breadboardWire">
                            <geometry x="0" y="0"/>
                            <connects>
                                <connect connectorId="connector1" modelIndex="85432232" layer="breadboard"/>
                            </connects>
                        </connector>
                    </connectors>
                </breadboardView>
                <pcbView layer="copper1trace">
                    <geometry z="9.50189" x="-126" y="0" x1="0" y1="0" x2="-80.9999" y2="0.000375" wireFlags="128"/>
                    <wireExtras mils="11.1111" color="#f2c600" opacity="1" banded="0"/>
                    <connectors>
                        <connector connectorId="connector0" layer="copper1trace">
                            <geometry x="0" y="0"/>
                            <connects>
                                <connect connectorId="connector1" modelIndex="85435693" layer="copper1trace"/>
                            </connects>
                        </connector>
                        <connector connectorId="connector1" layer="copper1trace">
                            <geometry x="0" y="0"/>
                            <connects>
                                <connect connectorId="connector1" modelIndex="85432232" layer="copper0"/>
                            </connects>
                        </connector>
                    </connectors>
                </pcbView>
                <schematicView layer="schematicTrace">
                    <geometry z="5.5026" x="-153" y="27" x1="0" y1="0" x2="-54" y2="-7.10543e-15" wireFlags="128"/>
                    <wireExtras mils="9.7222" color="#404040" opacity="1" banded="0"/>
                    <connectors>
                        <connector connectorId="connector0" layer="schematicTrace">
                            <geometry x="0" y="0"/>
                            <connects>
                                <connect connectorId="connector1" modelIndex="85435693" layer="schematicTrace"/>
                            </connects>
                        </connector>
                        <connector connectorId="connector1" layer="schematicTrace">
                            <geometry x="0" y="0"/>
                            <connects>
                                <connect connectorId="connector1" modelIndex="85432232" layer="schematic"/>
                            </connects>
                        </connector>
                    </connectors>
                </schematicView>
            </views>
        </instance>
        <instance moduleIdRef="WireModuleID" modelIndex="85436670" path=":/resources/parts/core/wire.fzp">
            <title>Wire11137</title>
            <views>
                <breadboardView layer="breadboardWire">
                    <geometry z="3.50202" x="-134.667" y="72" x1="0" y1="0" x2="0" y2="-62.6667" wireFlags="128"/>
                    <wireExtras mils="22.2222" color="#418dd9" opacity="1" banded="0"/>
                    <connectors>
                        <connector connectorId="connector0" layer="breadboardWire">
                            <geometry x="0" y="0"/>
                            <connects>
                                <connect connectorId="connector1" modelIndex="85435675" layer="breadboardWire"/>
                            </connects>
                        </connector>
                        <connector connectorId="connector1" layer="breadboardWire">
                            <geometry x="0" y="0"/>
                            <connects>
                                <connect connectorId="connector0" modelIndex="85435674" layer="breadboardWire"/>
                            </connects>
                        </connector>
                    </connectors>
                </breadboardView>
                <pcbView layer="copper1trace">
                    <geometry z="9.50202" x="-134.667" y="72" x1="0" y1="0" x2="0" y2="-62.6667" wireFlags="128"/>
                    <wireExtras mils="11.1111" color="#f2c600" opacity="1" banded="0"/>
                    <connectors>
                        <connector connectorId="connector0" layer="copper1trace">
                            <geometry x="0" y="0"/>
                            <connects>
                                <connect connectorId="connector1" modelIndex="85435675" layer="copper1trace"/>
                            </connects>
                        </connector>
                        <connector connectorId="connector1" layer="copper1trace">
                            <geometry x="0" y="0"/>
                            <connects>
                                <connect connectorId="connector0" modelIndex="85435674" layer="copper1trace"/>
                            </connects>
                        </connector>
                    </connectors>
                </pcbView>
                <schematicView layer="schematicTrace">
                    <geometry z="5.50258" x="-162" y="72" x1="0" y1="0" x2="0" y2="-36" wireFlags="128"/>
                    <wireExtras mils="9.7222" color="#404040" opacity="1" banded="0"/>
                    <connectors>
                        <connector connectorId="connector0" layer="schematicTrace">
                            <geometry x="0" y="0"/>
                            <connects>
                                <connect connectorId="connector1" modelIndex="85435675" layer="schematicTrace"/>
                            </connects>
                        </connector>
                        <connector connectorId="connector1" layer="schematicTrace">
                            <geometry x="0" y="0"/>
                            <connects>
                                <connect connectorId="connector0" modelIndex="85435674" layer="schematicTrace"/>
                            </connects>
                        </connector>
                    </connectors>
                </schematicView>
            </views>
        </instance>
        <instance moduleIdRef="WireModuleID" modelIndex="85436693" path=":/resources/parts/core/wire.fzp">
            <title>Wire11146</title>
            <views>
                <breadboardView layer="breadboardWire">
                    <geometry z="3.50203" x="-206.667" y="-26.6667" x1="0" y1="0" x2="107.713" y2="152.761" wireFlags="128"/>
                    <wireExtras mils="22.2222" color="#418dd9" opacity="1" banded="0"/>
                    <connectors>
                        <connector connectorId="connector0" layer="breadboardWire">
                            <geometry x="0" y="0"/>
                            <connects>
                                <connect connectorId="connector4" modelIndex="85432232" layer="breadboard"/>
                            </connects>
                        </connector>
                        <connector connectorId="connector1" layer="breadboardWire">
                            <geometry x="0" y="0"/>
                            <connects>
                                <connect connectorId="connector0" modelIndex="85436699" layer="breadboardWire"/>
                            </connects>
                        </connector>
                    </connectors>
                </breadboardView>
                <pcbView layer="copper1trace">
                    <geometry z="9.50201" x="-206.667" y="-26.6667" x1="0" y1="0" x2="107.713" y2="152.761" wireFlags="128"/>
                    <wireExtras mils="11.1111" color="#f2c600" opacity="1" banded="0"/>
                    <connectors>
                        <connector connectorId="connector0" layer="copper1trace">
                            <geometry x="0" y="0"/>
                            <connects>
                                <connect connectorId="connector4" modelIndex="85432232" layer="copper0"/>
                            </connects>
                        </connector>
                        <connector connectorId="connector1" layer="copper1trace">
                            <geometry x="0" y="0"/>
                            <connects>
                                <connect connectorId="connector14" modelIndex="5775" layer="copper1"/>
                                <connect connectorId="connector0" modelIndex="85436699" layer="copper1trace"/>
                            </connects>
                        </connector>
                    </connectors>
                </pcbView>
                <schematicView layer="schematicTrace">
                    <geometry z="5.50195" x="-207" y="0" x1="0" y1="0" x2="81" y2="0" wireFlags="128"/>
                    <wireExtras mils="9.7222" color="#404040" opacity="1" banded="0"/>
                    <connectors>
                        <connector connectorId="connector0" layer="schematicTrace">
                            <geometry x="0" y="0"/>
                            <connects>
                                <connect connectorId="connector4" modelIndex="85432232" layer="schematic"/>
                            </connects>
                        </connector>
                        <connector connectorId="connector1" layer="schematicTrace">
                            <geometry x="0" y="0"/>
                            <connects>
                                <connect connectorId="connector0" modelIndex="85436699" layer="schematicTrace"/>
                            </connects>
                        </connector>
                    </connectors>
                </schematicView>
            </views>
        </instance>
        <instance moduleIdRef="WireModuleID" modelIndex="85436699" path=":/resources/parts/core/wire.fzp">
            <title>Wire11149</title>
            <views>
                <breadboardView layer="breadboardWire">
                    <geometry z="3.50204" x="-126" y="-26.6667" x1="0" y1="0" x2="27.0459" y2="152.761" wireFlags="128"/>
                    <wireExtras mils="22.2222" color="#418dd9" opacity="1" banded="0"/>
                    <connectors>
                        <connector connectorId="connector0" layer="breadboardWire">
                            <geometry x="0" y="0"/>
                            <connects>
                                <connect connectorId="connector1" modelIndex="85436693" layer="breadboardWire"/>
                            </connects>
                        </connector>
                        <connector connectorId="connector1" layer="breadboardWire">
                            <geometry x="0" y="0"/>
                            <connects>
                                <connect connectorId="connector0" modelIndex="85436704" layer="breadboardWire"/>
                            </connects>
                        </connector>
                    </connectors>
                </breadboardView>
                <pcbView layer="copper1trace">
                    <geometry z="9.502" x="-126" y="-26.6667" x1="0" y1="0" x2="27.0459" y2="152.761" wireFlags="128"/>
                    <wireExtras mils="11.1111" color="#f2c600" opacity="1" banded="0"/>
                    <connectors>
                        <connector connectorId="connector0" layer="copper1trace">
                            <geometry x="0" y="0"/>
                            <connects>
                                <connect connectorId="connector1" modelIndex="85436693" layer="copper1trace"/>
                            </connects>
                        </connector>
                        <connector connectorId="connector1" layer="copper1trace">
                            <geometry x="0" y="0"/>
                            <connects>
                                <connect connectorId="connector0" modelIndex="85436704" layer="copper1trace"/>
                            </connects>
                        </connector>
                    </connectors>
                </pcbView>
                <schematicView layer="schematicTrace">
                    <geometry z="5.50194" x="-126" y="0" x1="0" y1="0" x2="0" y2="126" wireFlags="128"/>
                    <wireExtras mils="9.7222" color="#404040" opacity="1" banded="0"/>
                    <connectors>
                        <connector connectorId="connector0" layer="schematicTrace">
                            <geometry x="0" y="0"/>
                            <connects>
                                <connect connectorId="connector1" modelIndex="85436693" layer="schematicTrace"/>
                            </connects>
                        </connector>
                        <connector connectorId="connector1" layer="schematicTrace">
                            <geometry x="0" y="0"/>
                            <connects>
                                <connect connectorId="connector0" modelIndex="85436704" layer="schematicTrace"/>
                            </connects>
                        </connector>
                    </connectors>
                </schematicView>
            </views>
        </instance>
        <instance moduleIdRef="WireModuleID" modelIndex="85436704" path=":/resources/parts/core/wire.fzp">
            <title>Wire11151</title>
            <views>
                <breadboardView layer="breadboardWire">
                    <geometry z="3.50205" x="-108" y="126" x1="0" y1="0" x2="9.04585" y2="0.0939458" wireFlags="128"/>
                    <wireExtras mils="22.2222" color="#418dd9" opacity="1" banded="0"/>
                    <connectors>
                        <connector connectorId="connector0" layer="breadboardWire">
                            <geometry x="0" y="0"/>
                            <connects>
                                <connect connectorId="connector1" modelIndex="85436699" layer="breadboardWire"/>
                            </connects>
                        </connector>
                        <connector connectorId="connector1" layer="breadboardWire">
                            <geometry x="0" y="0"/>
                            <connects>
                                <connect connectorId="connector14" modelIndex="5775" layer="breadboard"/>
                            </connects>
                        </connector>
                    </connectors>
                </breadboardView>
                <pcbView layer="copper1trace">
                    <geometry z="9.50199" x="-108" y="126" x1="0" y1="0" x2="9.04585" y2="0.0939458" wireFlags="128"/>
                    <wireExtras mils="11.1111" color="#f2c600" opacity="1" banded="0"/>
                    <connectors>
                        <connector connectorId="connector0" layer="copper1trace">
                            <geometry x="0" y="0"/>
                            <connects>
                                <connect connectorId="connector1" modelIndex="85436699" layer="copper1trace"/>
                            </connects>
                        </connector>
                        <connector connectorId="connector1" layer="copper1trace">
                            <geometry x="0" y="0"/>
                            <connects>
                                <connect connectorId="connector14" modelIndex="5775" layer="copper0"/>
                            </connects>
                        </connector>
                    </connectors>
                </pcbView>
                <schematicView layer="schematicTrace">
                    <geometry z="5.50193" x="-126" y="126" x1="0" y1="0" x2="27.0459" y2="0.093992" wireFlags="128"/>
                    <wireExtras mils="9.7222" color="#404040" opacity="1" banded="0"/>
                    <connectors>
                        <connector connectorId="connector0" layer="schematicTrace">
                            <geometry x="0" y="0"/>
                            <connects>
                                <connect connectorId="connector1" modelIndex="85436699" layer="schematicTrace"/>
                            </connects>
                        </connector>
                        <connector connectorId="connector1" layer="schematicTrace">
                            <geometry x="0" y="0"/>
                            <connects>
                                <connect connectorId="connector14" modelIndex="5775" layer="schematic"/>
                            </connects>
                        </connector>
                    </connectors>
                </schematicView>
            </views>
        </instance>
        <instance moduleIdRef="WireModuleID" modelIndex="85436738" path=":/resources/parts/core/wire.fzp">
            <title>Wire11164</title>
            <views>
                <breadboardView layer="breadboardWire">
                    <geometry z="3.50206" x="0" y="306" x1="0" y1="0" x2="0.0745866" y2="-135.201" wireFlags="128"/>
                    <wireExtras mils="22.2222" color="#418dd9" opacity="1" banded="0"/>
                    <connectors>
                        <connector connectorId="connector0" layer="breadboardWire">
                            <geometry x="0" y="0"/>
                            <connects>
                                <connect connectorId="connector1" modelIndex="85436741" layer="breadboardWire"/>
                            </connects>
                        </connector>
                        <connector connectorId="connector1" layer="breadboardWire">
                            <geometry x="0" y="0"/>
                            <connects>
                                <connect connectorId="connector0" modelIndex="85429985" layer="breadboardWire"/>
                            </connects>
                        </connector>
                    </connectors>
                </breadboardView>
                <pcbView layer="copper1trace">
                    <geometry z="9.50198" x="0" y="306" x1="0" y1="0" x2="0.0745866" y2="-135.201" wireFlags="128"/>
                    <wireExtras mils="11.1111" color="#f2c600" opacity="1" banded="0"/>
                    <connectors>
                        <connector connectorId="connector0" layer="copper1trace">
                            <geometry x="0" y="0"/>
                            <connects>
                                <connect connectorId="connector1" modelIndex="85436741" layer="copper1trace"/>
                            </connects>
                        </connector>
                        <connector connectorId="connector1" layer="copper1trace">
                            <geometry x="0" y="0"/>
                            <connects>
                                <connect connectorId="connector0" modelIndex="85429985" layer="copper0trace"/>
                            </connects>
                        </connector>
                    </connectors>
                </pcbView>
                <schematicView layer="schematicTrace">
                    <geometry z="5.50676" x="0" y="306" x1="0" y1="0" x2="0.0745866" y2="-135.201" wireFlags="128"/>
                    <wireExtras mils="9.7222" color="#404040" opacity="1" banded="0"/>
                    <connectors>
                        <connector connectorId="connector0" layer="schematicTrace">
                            <geometry x="0" y="0"/>
                            <connects>
                                <connect connectorId="connector1" modelIndex="85436741" layer="schematicTrace"/>
                            </connects>
                        </connector>
                        <connector connectorId="connector1" layer="schematicTrace">
                            <geometry x="0" y="0"/>
                            <connects>
                                <connect connectorId="connector0" modelIndex="85429985" layer="schematicTrace"/>
                            </connects>
                        </connector>
                    </connectors>
                </schematicView>
            </views>
        </instance>
        <instance moduleIdRef="WireModuleID" modelIndex="85436741" path=":/resources/parts/core/wire.fzp">
            <title>Wire11165</title>
            <views>
                <breadboardView layer="breadboardWire">
                    <geometry z="3.50207" x="-54" y="306" x1="0" y1="0" x2="54" y2="0" wireFlags="128"/>
                    <wireExtras mils="22.2222" color="#418dd9" opacity="1" banded="0"/>
                    <connectors>
                        <connector connectorId="connector0" layer="breadboardWire">
                            <geometry x="0" y="0"/>
                            <connects>
                                <connect connectorId="connector1" modelIndex="85429978" layer="breadboardWire"/>
                            </connects>
                        </connector>
                        <connector connectorId="connector1" layer="breadboardWire">
                            <geometry x="0" y="0"/>
                            <connects>
                                <connect connectorId="connector0" modelIndex="85436738" layer="breadboardWire"/>
                            </connects>
                        </connector>
                    </connectors>
                </breadboardView>
                <pcbView layer="copper1trace">
                    <geometry z="9.50208" x="-54" y="306" x1="0" y1="0" x2="54" y2="0" wireFlags="128"/>
                    <wireExtras mils="11.1111" color="#f2c600" opacity="1" banded="0"/>
                    <connectors>
                        <connector connectorId="connector0" layer="copper1trace">
                            <geometry x="0" y="0"/>
                            <connects>
                                <connect connectorId="connector1" modelIndex="85429978" layer="copper0trace"/>
                            </connects>
                        </connector>
                        <connector connectorId="connector1" layer="copper1trace">
                            <geometry x="0" y="0"/>
                            <connects>
                                <connect connectorId="connector0" modelIndex="85436738" layer="copper1trace"/>
                            </connects>
                        </connector>
                    </connectors>
                </pcbView>
                <schematicView layer="schematicTrace">
                    <geometry z="5.50675" x="-54" y="306" x1="0" y1="0" x2="54" y2="0" wireFlags="128"/>
                    <wireExtras mils="9.7222" color="#404040" opacity="1" banded="0"/>
                    <connectors>
                        <connector connectorId="connector0" layer="schematicTrace">
                            <geometry x="0" y="0"/>
                            <connects>
                                <connect connectorId="connector1" modelIndex="85429978" layer="schematicTrace"/>
                            </connects>
                        </connector>
                        <connector connectorId="connector1" layer="schematicTrace">
                            <geometry x="0" y="0"/>
                            <connects>
                                <connect connectorId="connector0" modelIndex="85436738" layer="schematicTrace"/>
                            </connects>
                        </connector>
                    </connectors>
                </schematicView>
            </views>
        </instance>
        <instance moduleIdRef="WireModuleID" modelIndex="85436758" path=":/resources/parts/core/wire.fzp">
            <title>Wire11171</title>
            <views>
                <breadboardView layer="breadboardWire">
                    <geometry z="3.50208" x="-108" y="-90" x1="0" y1="0" x2="18" y2="2.84217e-14" wireFlags="128"/>
                    <wireExtras mils="22.2222" color="#418dd9" opacity="1" banded="0"/>
                    <connectors>
                        <connector connectorId="connector0" layer="breadboardWire">
                            <geometry x="0" y="0"/>
                            <connects>
                                <connect connectorId="connector1" modelIndex="85412024" layer="breadboardWire"/>
                            </connects>
                        </connector>
                        <connector connectorId="connector1" layer="breadboardWire">
                            <geometry x="0" y="0"/>
                            <connects>
                                <connect connectorId="connector0" modelIndex="85412021" layer="schematic"/>
                            </connects>
                        </connector>
                    </connectors>
                </breadboardView>
                <pcbView layer="copper1trace">
                    <geometry z="9.50207" x="-108" y="-90" x1="0" y1="0" x2="18" y2="2.84217e-14" wireFlags="128"/>
                    <wireExtras mils="11.1111" color="#f2c600" opacity="1" banded="0"/>
                    <connectors>
                        <connector connectorId="connector0" layer="copper1trace">
                            <geometry x="0" y="0"/>
                            <connects>
                                <connect connectorId="connector1" modelIndex="85412024" layer="copper0trace"/>
                            </connects>
                        </connector>
                        <connector connectorId="connector1" layer="copper1trace">
                            <geometry x="0" y="0"/>
                            <connects>
                                <connect connectorId="connector0" modelIndex="85412021" layer="schematic"/>
                            </connects>
                        </connector>
                    </connectors>
                </pcbView>
                <schematicView layer="schematicTrace">
                    <geometry z="5.50463" x="-99" y="-81" x1="0" y1="0" x2="18" y2="0" wireFlags="128"/>
                    <wireExtras mils="9.7222" color="#404040" opacity="1" banded="0"/>
                    <connectors>
                        <connector connectorId="connector0" layer="schematicTrace">
                            <geometry x="0" y="0"/>
                            <connects>
                                <connect connectorId="connector1" modelIndex="85412024" layer="schematicTrace"/>
                            </connects>
                        </connector>
                        <connector connectorId="connector1" layer="schematicTrace">
                            <geometry x="0" y="0"/>
                            <connects>
                                <connect connectorId="connector0" modelIndex="85412021" layer="schematic"/>
                            </connects>
                        </connector>
                    </connectors>
                </schematicView>
            </views>
        </instance>
        <instance moduleIdRef="WireModuleID" modelIndex="85436774" path=":/resources/parts/core/wire.fzp">
            <title>Wire11178</title>
            <views>
                <breadboardView layer="breadboardWire">
                    <geometry z="3.50209" x="-108" y="-36" x1="0" y1="0" x2="0" y2="-25.0525" wireFlags="128"/>
                    <wireExtras mils="22.2222" color="#418dd9" opacity="1" banded="0"/>
                    <connectors>
                        <connector connectorId="connector0" layer="breadboardWire">
                            <geometry x="0" y="0"/>
                            <connects>
                                <connect connectorId="connector1" modelIndex="85436803" layer="breadboardWire"/>
                            </connects>
                        </connector>
                        <connector connectorId="connector1" layer="breadboardWire">
                            <geometry x="0" y="0"/>
                            <connects>
                                <connect connectorId="connector1" modelIndex="5778" layer="breadboard"/>
                            </connects>
                        </connector>
                    </connectors>
                </breadboardView>
                <pcbView layer="copper1trace">
                    <geometry z="9.50206" x="-108" y="-36" x1="0" y1="0" x2="0" y2="-25.0525" wireFlags="128"/>
                    <wireExtras mils="11.1111" color="#f2c600" opacity="1" banded="0"/>
                    <connectors>
                        <connector connectorId="connector0" layer="copper1trace">
                            <geometry x="0" y="0"/>
                            <connects>
                                <connect connectorId="connector1" modelIndex="85436803" layer="copper1trace"/>
                            </connects>
                        </connector>
                        <connector connectorId="connector1" layer="copper1trace">
                            <geometry x="0" y="0"/>
                            <connects>
                                <connect connectorId="connector1" modelIndex="5778" layer="copper0"/>
                            </connects>
                        </connector>
                    </connectors>
                </pcbView>
                <schematicView layer="schematicTrace">
                    <geometry z="5.50468" x="-99" y="-36" x1="0" y1="0" x2="0" y2="-0.17625" wireFlags="128"/>
                    <wireExtras mils="9.7222" color="#404040" opacity="1" banded="0"/>
                    <connectors>
                        <connector connectorId="connector0" layer="schematicTrace">
                            <geometry x="0" y="0"/>
                            <connects>
                                <connect connectorId="connector1" modelIndex="85436803" layer="schematicTrace"/>
                            </connects>
                        </connector>
                        <connector connectorId="connector1" layer="schematicTrace">
                            <geometry x="0" y="0"/>
                            <connects>
                                <connect connectorId="connector1" modelIndex="5778" layer="schematic"/>
                            </connects>
                        </connector>
                    </connectors>
                </schematicView>
            </views>
        </instance>
        <instance moduleIdRef="WireModuleID" modelIndex="85436791" path=":/resources/parts/core/wire.fzp">
            <title>Wire11185</title>
            <views>
                <breadboardView layer="breadboardWire">
                    <geometry z="3.5021" x="-98.6667" y="-36" x1="0" y1="0" x2="8.66667" y2="0" wireFlags="128"/>
                    <wireExtras mils="22.2222" color="#418dd9" opacity="1" banded="0"/>
                    <connectors>
                        <connector connectorId="connector0" layer="breadboardWire">
                            <geometry x="0" y="0"/>
                            <connects>
                                <connect connectorId="connector1" modelIndex="85436792" layer="breadboardWire"/>
                            </connects>
                        </connector>
                        <connector connectorId="connector1" layer="breadboardWire">
                            <geometry x="0" y="0"/>
                            <connects>
                                <connect connectorId="connector0" modelIndex="85412053" layer="schematic"/>
                            </connects>
                        </connector>
                    </connectors>
                </breadboardView>
                <pcbView layer="copper1trace">
                    <geometry z="9.50205" x="-98.6667" y="-36" x1="0" y1="0" x2="8.66667" y2="0" wireFlags="128"/>
                    <wireExtras mils="11.1111" color="#f2c600" opacity="1" banded="0"/>
                    <connectors>
                        <connector connectorId="connector0" layer="copper1trace">
                            <geometry x="0" y="0"/>
                            <connects>
                                <connect connectorId="connector1" modelIndex="85436792" layer="copper1trace"/>
                            </connects>
                        </connector>
                        <connector connectorId="connector1" layer="copper1trace">
                            <geometry x="0" y="0"/>
                            <connects>
                                <connect connectorId="connector0" modelIndex="85412053" layer="schematic"/>
                            </connects>
                        </connector>
                    </connectors>
                </pcbView>
                <schematicView layer="schematicTrace">
                    <geometry z="5.50196" x="-81" y="-36" x1="0" y1="0" x2="0" y2="0" wireFlags="128"/>
                    <wireExtras mils="9.7222" color="#404040" opacity="1" banded="0"/>
                    <connectors>
                        <connector connectorId="connector0" layer="schematicTrace">
                            <geometry x="0" y="0"/>
                            <connects>
                                <connect connectorId="connector1" modelIndex="85436792" layer="schematicTrace"/>
                            </connects>
                        </connector>
                        <connector connectorId="connector1" layer="schematicTrace">
                            <geometry x="0" y="0"/>
                            <connects>
                                <connect connectorId="connector0" modelIndex="85412053" layer="schematic"/>
                            </connects>
                        </connector>
                    </connectors>
                </schematicView>
            </views>
        </instance>
        <instance moduleIdRef="WireModuleID" modelIndex="85436792" path=":/resources/parts/core/wire.fzp">
            <title>Wire11186</title>
            <views>
                <breadboardView layer="breadboardWire">
                    <geometry z="3.50211" x="-63" y="-45" x1="0" y1="0" x2="-35.6667" y2="9" wireFlags="128"/>
                    <wireExtras mils="22.2222" color="#418dd9" opacity="1" banded="0"/>
                    <connectors>
                        <connector connectorId="connector0" layer="breadboardWire">
                            <geometry x="0" y="0"/>
                            <connects>
                                <connect connectorId="connector0" modelIndex="5781" layer="breadboard"/>
                            </connects>
                        </connector>
                        <connector connectorId="connector1" layer="breadboardWire">
                            <geometry x="0" y="0"/>
                            <connects>
                                <connect connectorId="connector0" modelIndex="85436791" layer="breadboardWire"/>
                            </connects>
                        </connector>
                    </connectors>
                </breadboardView>
                <pcbView layer="copper1trace">
                    <geometry z="9.50204" x="-63" y="-45" x1="0" y1="0" x2="-35.6667" y2="9" wireFlags="128"/>
                    <wireExtras mils="11.1111" color="#f2c600" opacity="1" banded="0"/>
                    <connectors>
                        <connector connectorId="connector0" layer="copper1trace">
                            <geometry x="0" y="0"/>
                            <connects>
                                <connect connectorId="connector0" modelIndex="5781" layer="copper1"/>
                            </connects>
                        </connector>
                        <connector connectorId="connector1" layer="copper1trace">
                            <geometry x="0" y="0"/>
                            <connects>
                                <connect connectorId="connector0" modelIndex="85436791" layer="copper1trace"/>
                            </connects>
                        </connector>
                    </connectors>
                </pcbView>
                <schematicView layer="schematicTrace">
                    <geometry z="5.50197" x="-80.9999" y="-36.0001" x1="0" y1="0" x2="-9.92126e-05" y2="0.000106299" wireFlags="128"/>
                    <wireExtras mils="9.7222" color="#404040" opacity="1" banded="0"/>
                    <connectors>
                        <connector connectorId="connector0" layer="schematicTrace">
                            <geometry x="0" y="0"/>
                            <connects>
                                <connect connectorId="connector0" modelIndex="5781" layer="schematic"/>
                            </connects>
                        </connector>
                        <connector connectorId="connector1" layer="schematicTrace">
                            <geometry x="0" y="0"/>
                            <connects>
                                <connect connectorId="connector0" modelIndex="85436791" layer="schematicTrace"/>
                            </connects>
                        </connector>
                    </connectors>
                </schematicView>
            </views>
        </instance>
        <instance moduleIdRef="WireModuleID" modelIndex="85436803" path=":/resources/parts/core/wire.fzp">
            <title>Wire11191</title>
            <views>
                <breadboardView layer="breadboardWire">
                    <geometry z="3.50212" x="-81" y="-36" x1="0" y1="0" x2="-18" y2="0" wireFlags="128"/>
                    <wireExtras mils="22.2222" color="#418dd9" opacity="1" banded="0"/>
                    <connectors>
                        <connector connectorId="connector0" layer="breadboardWire">
                            <geometry x="0" y="0"/>
                            <connects>
                                <connect connectorId="connector1" modelIndex="85412059" layer="breadboardWire"/>
                            </connects>
                        </connector>
                        <connector connectorId="connector1" layer="breadboardWire">
                            <geometry x="0" y="0"/>
                            <connects>
                                <connect connectorId="connector0" modelIndex="85436774" layer="breadboardWire"/>
                            </connects>
                        </connector>
                    </connectors>
                </breadboardView>
                <pcbView layer="copper1trace">
                    <geometry z="9.50203" x="-81" y="-36" x1="0" y1="0" x2="-18" y2="0" wireFlags="128"/>
                    <wireExtras mils="11.1111" color="#f2c600" opacity="1" banded="0"/>
                    <connectors>
                        <connector connectorId="connector0" layer="copper1trace">
                            <geometry x="0" y="0"/>
                            <connects>
                                <connect connectorId="connector1" modelIndex="85412059" layer="copper0trace"/>
                            </connects>
                        </connector>
                        <connector connectorId="connector1" layer="copper1trace">
                            <geometry x="0" y="0"/>
                            <connects>
                                <connect connectorId="connector0" modelIndex="85436774" layer="copper1trace"/>
                            </connects>
                        </connector>
                    </connectors>
                </pcbView>
                <schematicView layer="schematicTrace">
                    <geometry z="5.50467" x="-81" y="-36" x1="0" y1="0" x2="-18" y2="0" wireFlags="128"/>
                    <wireExtras mils="9.7222" color="#404040" opacity="1" banded="0"/>
                    <connectors>
                        <connector connectorId="connector0" layer="schematicTrace">
                            <geometry x="0" y="0"/>
                            <connects>
                                <connect connectorId="connector1" modelIndex="85412059" layer="schematicTrace"/>
                            </connects>
                        </connector>
                        <connector connectorId="connector1" layer="schematicTrace">
                            <geometry x="0" y="0"/>
                            <connects>
                                <connect connectorId="connector0" modelIndex="85436774" layer="schematicTrace"/>
                            </connects>
                        </connector>
                    </connectors>
                </schematicView>
            </views>
        </instance>
        <instance moduleIdRef="WireModuleID" modelIndex="85438409" path=":/resources/parts/core/wire.fzp">
            <title>Wire11230</title>
            <views>
                <breadboardView layer="breadboardWire">
                    <geometry z="3.50129" x="188.23" y="306.784" x1="0" y1="0" x2="0.519973" y2="-19.239" wireFlags="128"/>
                    <wireExtras mils="22.2222" color="#418dd9" opacity="1" banded="0"/>
                    <connectors>
                        <connector connectorId="connector0" layer="breadboardWire">
                            <geometry x="0" y="0"/>
                            <connects>
                                <connect connectorId="connector3" modelIndex="6563" layer="breadboard"/>
                            </connects>
                        </connector>
                        <connector connectorId="connector1" layer="breadboardWire">
                            <geometry x="0" y="0"/>
                            <connects>
                                <connect connectorId="connector0" modelIndex="85439343" layer="breadboard"/>
                            </connects>
                        </connector>
                    </connectors>
                </breadboardView>
                <pcbView layer="copper0trace" bottom="true">
                    <geometry z="6.50127" x="188.23" y="306.784" x1="0" y1="0" x2="0.519973" y2="-19.239" wireFlags="128"/>
                    <wireExtras mils="11.1111" color="#f28a00" opacity="1" banded="0"/>
                    <connectors>
                        <connector connectorId="connector0" layer="copper0trace">
                            <geometry x="0" y="0"/>
                            <connects>
                                <connect connectorId="connector3" modelIndex="6563" layer="copper0"/>
                            </connects>
                        </connector>
                        <connector connectorId="connector1" layer="copper0trace">
                            <geometry x="0" y="0"/>
                            <connects>
                                <connect connectorId="connector0" modelIndex="85439343" layer="copper1"/>
                            </connects>
                        </connector>
                    </connectors>
                </pcbView>
                <schematicView layer="schematicTrace">
                    <geometry z="5.50134" x="189" y="306" x1="0" y1="0" x2="0.000151477" y2="-17.9998" wireFlags="128"/>
                    <wireExtras mils="9.7222" color="#404040" opacity="1" banded="0"/>
                    <connectors>
                        <connector connectorId="connector0" layer="schematicTrace">
                            <geometry x="0" y="0"/>
                            <connects>
                                <connect connectorId="connector3" modelIndex="6563" layer="schematic"/>
                            </connects>
                        </connector>
                        <connector connectorId="connector1" layer="schematicTrace">
                            <geometry x="0" y="0"/>
                            <connects>
                                <connect connectorId="connector0" modelIndex="85439343" layer="schematic"/>
                            </connects>
                        </connector>
                    </connectors>
                </schematicView>
            </views>
        </instance>
        <instance moduleIdRef="WireModuleID" modelIndex="85438449" path=":/resources/parts/core/wire.fzp">
            <title>Wire11248</title>
            <views>
                <breadboardView layer="breadboardWire">
                    <geometry z="3.50138" x="189.79" y="225.148" x1="0" y1="0" x2="-0.519973" y2="-19.239" wireFlags="128"/>
                    <wireExtras mils="22.2222" color="#418dd9" opacity="1" banded="0"/>
                    <connectors>
                        <connector connectorId="connector0" layer="breadboardWire">
                            <geometry x="0" y="0"/>
                            <connects>
                                <connect connectorId="connector3" modelIndex="6537" layer="breadboard"/>
                            </connects>
                        </connector>
                        <connector connectorId="connector1" layer="breadboardWire">
                            <geometry x="0" y="0"/>
                            <connects>
                                <connect connectorId="connector0" modelIndex="85439351" layer="breadboard"/>
                            </connects>
                        </connector>
                    </connectors>
                </breadboardView>
                <pcbView layer="copper0trace" bottom="true">
                    <geometry z="6.50132" x="189.79" y="225.148" x1="0" y1="0" x2="-0.519973" y2="-19.239" wireFlags="128"/>
                    <wireExtras mils="11.1111" color="#f28a00" opacity="1" banded="0"/>
                    <connectors>
                        <connector connectorId="connector0" layer="copper0trace">
                            <geometry x="0" y="0"/>
                            <connects>
                                <connect connectorId="connector3" modelIndex="6537" layer="copper0"/>
                            </connects>
                        </connector>
                        <connector connectorId="connector1" layer="copper0trace">
                            <geometry x="0" y="0"/>
                            <connects>
                                <connect connectorId="connector0" modelIndex="85439351" layer="copper1"/>
                            </connects>
                        </connector>
                    </connectors>
                </pcbView>
                <schematicView layer="schematicTrace">
                    <geometry z="5.50138" x="189.001" y="224.999" x1="0" y1="0" x2="-0.000759964" y2="-17.999" wireFlags="128"/>
                    <wireExtras mils="9.7222" color="#404040" opacity="1" banded="0"/>
                    <connectors>
                        <connector connectorId="connector0" layer="schematicTrace">
                            <geometry x="0" y="0"/>
                            <connects>
                                <connect connectorId="connector3" modelIndex="6537" layer="schematic"/>
                            </connects>
                        </connector>
                        <connector connectorId="connector1" layer="schematicTrace">
                            <geometry x="0" y="0"/>
                            <connects>
                                <connect connectorId="connector0" modelIndex="85439351" layer="schematic"/>
                            </connects>
                        </connector>
                    </connectors>
                </schematicView>
            </views>
        </instance>
        <instance moduleIdRef="WireModuleID" modelIndex="85438456" path=":/resources/parts/core/wire.fzp">
            <title>Wire11251</title>
            <views>
                <breadboardView layer="breadboardWire">
                    <geometry z="3.50139" x="188.75" y="144.032" x1="0" y1="0" x2="5.19973" y2="-17.6791" wireFlags="128"/>
                    <wireExtras mils="22.2222" color="#418dd9" opacity="1" banded="0"/>
                    <connectors>
                        <connector connectorId="connector0" layer="breadboardWire">
                            <geometry x="0" y="0"/>
                            <connects>
                                <connect connectorId="connector3" modelIndex="6557" layer="breadboard"/>
                            </connects>
                        </connector>
                        <connector connectorId="connector1" layer="breadboardWire">
                            <geometry x="0" y="0"/>
                            <connects>
                                <connect connectorId="connector0" modelIndex="85439357" layer="breadboard"/>
                            </connects>
                        </connector>
                    </connectors>
                </breadboardView>
                <pcbView layer="copper0trace" bottom="true">
                    <geometry z="6.50133" x="188.75" y="144.032" x1="0" y1="0" x2="5.19973" y2="-17.6791" wireFlags="128"/>
                    <wireExtras mils="11.1111" color="#f28a00" opacity="1" banded="0"/>
                    <connectors>
                        <connector connectorId="connector0" layer="copper0trace">
                            <geometry x="0" y="0"/>
                            <connects>
                                <connect connectorId="connector3" modelIndex="6557" layer="copper0"/>
                            </connects>
                        </connector>
                        <connector connectorId="connector1" layer="copper0trace">
                            <geometry x="0" y="0"/>
                            <connects>
                                <connect connectorId="connector0" modelIndex="85439357" layer="copper1"/>
                            </connects>
                        </connector>
                    </connectors>
                </pcbView>
                <schematicView layer="schematicTrace">
                    <geometry z="5.50139" x="189" y="143.999" x1="0" y1="0" x2="0.000151477" y2="-17.9988" wireFlags="128"/>
                    <wireExtras mils="9.7222" color="#404040" opacity="1" banded="0"/>
                    <connectors>
                        <connector connectorId="connector0" layer="schematicTrace">
                            <geometry x="0" y="0"/>
                            <connects>
                                <connect connectorId="connector3" modelIndex="6557" layer="schematic"/>
                            </connects>
                        </connector>
                        <connector connectorId="connector1" layer="schematicTrace">
                            <geometry x="0" y="0"/>
                            <connects>
                                <connect connectorId="connector0" modelIndex="85439357" layer="schematic"/>
                            </connects>
                        </connector>
                    </connectors>
                </schematicView>
            </views>
        </instance>
        <instance moduleIdRef="WireModuleID" modelIndex="85438463" path=":/resources/parts/core/wire.fzp">
            <title>Wire11254</title>
            <views>
                <breadboardView layer="breadboardWire">
                    <geometry z="3.5014" x="189.79" y="61.3568" x1="0" y1="0" x2="0.519973" y2="-17.6791" wireFlags="128"/>
                    <wireExtras mils="22.2222" color="#418dd9" opacity="1" banded="0"/>
                    <connectors>
                        <connector connectorId="connector0" layer="breadboardWire">
                            <geometry x="0" y="0"/>
                            <connects>
                                <connect connectorId="connector3" modelIndex="6560" layer="breadboard"/>
                            </connects>
                        </connector>
                        <connector connectorId="connector1" layer="breadboardWire">
                            <geometry x="0" y="0"/>
                            <connects>
                                <connect connectorId="connector0" modelIndex="85439363" layer="breadboard"/>
                            </connects>
                        </connector>
                    </connectors>
                </breadboardView>
                <pcbView layer="copper0trace" bottom="true">
                    <geometry z="6.50134" x="189.79" y="61.3568" x1="0" y1="0" x2="0.519973" y2="-17.6791" wireFlags="128"/>
                    <wireExtras mils="11.1111" color="#f28a00" opacity="1" banded="0"/>
                    <connectors>
                        <connector connectorId="connector0" layer="copper0trace">
                            <geometry x="0" y="0"/>
                            <connects>
                                <connect connectorId="connector3" modelIndex="6560" layer="copper0"/>
                            </connects>
                        </connector>
                        <connector connectorId="connector1" layer="copper0trace">
                            <geometry x="0" y="0"/>
                            <connects>
                                <connect connectorId="connector0" modelIndex="85439363" layer="copper1"/>
                            </connects>
                        </connector>
                    </connectors>
                </pcbView>
                <schematicView layer="schematicTrace">
                    <geometry z="5.5014" x="189.001" y="62.9988" x1="0" y1="0" x2="-0.000759964" y2="-17.9988" wireFlags="128"/>
                    <wireExtras mils="9.7222" color="#404040" opacity="1" banded="0"/>
                    <connectors>
                        <connector connectorId="connector0" layer="schematicTrace">
                            <geometry x="0" y="0"/>
                            <connects>
                                <connect connectorId="connector3" modelIndex="6560" layer="schematic"/>
                            </connects>
                        </connector>
                        <connector connectorId="connector1" layer="schematicTrace">
                            <geometry x="0" y="0"/>
                            <connects>
                                <connect connectorId="connector0" modelIndex="85439363" layer="schematic"/>
                            </connects>
                        </connector>
                    </connectors>
                </schematicView>
            </views>
        </instance>
        <instance moduleIdRef="WireModuleID" modelIndex="85438472" path=":/resources/parts/core/wire.fzp">
            <title>Wire11257</title>
            <views>
                <breadboardView layer="breadboardWire">
                    <geometry z="3.50141" x="189.27" y="-19.239" x1="0" y1="0" x2="0" y2="-17.1591" wireFlags="128"/>
                    <wireExtras mils="22.2222" color="#418dd9" opacity="1" banded="0"/>
                    <connectors>
                        <connector connectorId="connector0" layer="breadboardWire">
                            <geometry x="0" y="0"/>
                            <connects>
                                <connect connectorId="connector3" modelIndex="85431613" layer="breadboard"/>
                            </connects>
                        </connector>
                        <connector connectorId="connector1" layer="breadboardWire">
                            <geometry x="0" y="0"/>
                            <connects>
                                <connect connectorId="connector0" modelIndex="85439369" layer="breadboard"/>
                            </connects>
                        </connector>
                    </connectors>
                </breadboardView>
                <pcbView layer="copper0trace" bottom="true">
                    <geometry z="6.50135" x="189.27" y="-19.239" x1="0" y1="0" x2="0" y2="-17.1591" wireFlags="128"/>
                    <wireExtras mils="11.1111" color="#f28a00" opacity="1" banded="0"/>
                    <connectors>
                        <connector connectorId="connector0" layer="copper0trace">
                            <geometry x="0" y="0"/>
                            <connects>
                                <connect connectorId="connector3" modelIndex="85431613" layer="copper0"/>
                            </connects>
                        </connector>
                        <connector connectorId="connector1" layer="copper0trace">
                            <geometry x="0" y="0"/>
                            <connects>
                                <connect connectorId="connector0" modelIndex="85439369" layer="copper1"/>
                            </connects>
                        </connector>
                    </connectors>
                </pcbView>
                <schematicView layer="schematicTrace">
                    <geometry z="5.50141" x="189.001" y="-18.0012" x1="0" y1="0" x2="-0.000848523" y2="-17.9988" wireFlags="128"/>
                    <wireExtras mils="9.7222" color="#404040" opacity="1" banded="0"/>
                    <connectors>
                        <connector connectorId="connector0" layer="schematicTrace">
                            <geometry x="0" y="0"/>
                            <connects>
                                <connect connectorId="connector3" modelIndex="85431613" layer="schematic"/>
                            </connects>
                        </connector>
                        <connector connectorId="connector1" layer="schematicTrace">
                            <geometry x="0" y="0"/>
                            <connects>
                                <connect connectorId="connector0" modelIndex="85439369" layer="schematic"/>
                            </connects>
                        </connector>
                    </connectors>
                </schematicView>
            </views>
        </instance>
        <instance moduleIdRef="WireModuleID" modelIndex="85438494" path=":/resources/parts/core/wire.fzp">
            <title>Wire11267</title>
            <views>
                <breadboardView layer="breadboardWire">
                    <geometry z="3.50143" x="194.99" y="62.3967" x1="0" y1="0" x2="29.6384" y2="-18.199" wireFlags="128"/>
                    <wireExtras mils="22.2222" color="#418dd9" opacity="1" banded="0"/>
                    <connectors>
                        <connector connectorId="connector0" layer="breadboardWire">
                            <geometry x="0" y="0"/>
                            <connects>
                                <connect connectorId="connector3" modelIndex="6560" layer="breadboard"/>
                            </connects>
                        </connector>
                        <connector connectorId="connector1" layer="breadboardWire">
                            <geometry x="0" y="0"/>
                            <connects>
                                <connect connectorId="connector0" modelIndex="85438582" layer="breadboardWire"/>
                            </connects>
                        </connector>
                    </connectors>
                </breadboardView>
                <pcbView layer="copper0trace" bottom="true">
                    <geometry z="6.50137" x="194.99" y="62.3967" x1="0" y1="0" x2="29.6384" y2="-18.199" wireFlags="128"/>
                    <wireExtras mils="11.1111" color="#f28a00" opacity="1" banded="0"/>
                    <connectors>
                        <connector connectorId="connector0" layer="copper0trace">
                            <geometry x="0" y="0"/>
                            <connects>
                                <connect connectorId="connector3" modelIndex="6560" layer="copper0"/>
                            </connects>
                        </connector>
                        <connector connectorId="connector1" layer="copper0trace">
                            <geometry x="0" y="0"/>
                            <connects>
                                <connect connectorId="connector0" modelIndex="85438582" layer="copper0trace"/>
                            </connects>
                        </connector>
                    </connectors>
                </pcbView>
                <schematicView layer="schematicTrace">
                    <geometry z="5.50147" x="189.001" y="62.9988" x1="0" y1="0" x2="9.10911" y2="-8.92162" wireFlags="128"/>
                    <wireExtras mils="9.7222" color="#404040" opacity="1" banded="0"/>
                    <connectors>
                        <connector connectorId="connector0" layer="schematicTrace">
                            <geometry x="0" y="0"/>
                            <connects>
                                <connect connectorId="connector3" modelIndex="6560" layer="schematic"/>
                            </connects>
                        </connector>
                        <connector connectorId="connector1" layer="schematicTrace">
                            <geometry x="0" y="0"/>
                            <connects>
                                <connect connectorId="connector0" modelIndex="85438582" layer="schematicTrace"/>
                            </connects>
                        </connector>
                    </connectors>
                </schematicView>
            </views>
        </instance>
        <instance moduleIdRef="WireModuleID" modelIndex="85438516" path=":/resources/parts/core/wire.fzp">
            <title>Wire11277</title>
            <views>
                <breadboardView layer="breadboardWire">
                    <geometry z="3.50145" x="189.27" y="225.668" x1="0" y1="0" x2="33.2783" y2="-19.759" wireFlags="128"/>
                    <wireExtras mils="22.2222" color="#418dd9" opacity="1" banded="0"/>
                    <connectors>
                        <connector connectorId="connector0" layer="breadboardWire">
                            <geometry x="0" y="0"/>
                            <connects>
                                <connect connectorId="connector3" modelIndex="6537" layer="breadboard"/>
                            </connects>
                        </connector>
                        <connector connectorId="connector1" layer="breadboardWire">
                            <geometry x="0" y="0"/>
                            <connects>
                                <connect connectorId="connector0" modelIndex="85438538" layer="breadboardWire"/>
                            </connects>
                        </connector>
                    </connectors>
                </breadboardView>
                <pcbView layer="copper0trace" bottom="true">
                    <geometry z="6.50139" x="189.27" y="225.668" x1="0" y1="0" x2="33.2783" y2="-19.759" wireFlags="128"/>
                    <wireExtras mils="11.1111" color="#f28a00" opacity="1" banded="0"/>
                    <connectors>
                        <connector connectorId="connector0" layer="copper0trace">
                            <geometry x="0" y="0"/>
                            <connects>
                                <connect connectorId="connector3" modelIndex="6537" layer="copper0"/>
                            </connects>
                        </connector>
                        <connector connectorId="connector1" layer="copper0trace">
                            <geometry x="0" y="0"/>
                            <connects>
                                <connect connectorId="connector0" modelIndex="85438538" layer="copper0trace"/>
                            </connects>
                        </connector>
                    </connectors>
                </pcbView>
                <schematicView layer="schematicTrace">
                    <geometry z="5.50153" x="189.001" y="224.999" x1="0" y1="0" x2="9.10911" y2="-9.21028" wireFlags="128"/>
                    <wireExtras mils="9.7222" color="#404040" opacity="1" banded="0"/>
                    <connectors>
                        <connector connectorId="connector0" layer="schematicTrace">
                            <geometry x="0" y="0"/>
                            <connects>
                                <connect connectorId="connector3" modelIndex="6537" layer="schematic"/>
                            </connects>
                        </connector>
                        <connector connectorId="connector1" layer="schematicTrace">
                            <geometry x="0" y="0"/>
                            <connects>
                                <connect connectorId="connector0" modelIndex="85438538" layer="schematicTrace"/>
                            </connects>
                        </connector>
                    </connectors>
                </schematicView>
            </views>
        </instance>
        <instance moduleIdRef="WireModuleID" modelIndex="85438527" path=":/resources/parts/core/wire.fzp">
            <title>Wire11282</title>
            <views>
                <breadboardView layer="breadboardWire">
                    <geometry z="3.50146" x="225.148" y="215.789" x1="0" y1="0" x2="-0.148222" y2="-8.78871" wireFlags="128"/>
                    <wireExtras mils="22.2222" color="#418dd9" opacity="1" banded="0"/>
                    <connectors>
                        <connector connectorId="connector0" layer="breadboardWire">
                            <geometry x="0" y="0"/>
                            <connects>
                                <connect connectorId="connector1" modelIndex="85438538" layer="breadboardWire"/>
                            </connects>
                        </connector>
                        <connector connectorId="connector1" layer="breadboardWire">
                            <geometry x="0" y="0"/>
                            <connects>
                                <connect connectorId="connector1" modelIndex="85439351" layer="breadboard"/>
                            </connects>
                        </connector>
                    </connectors>
                </breadboardView>
                <pcbView layer="copper0trace" bottom="true">
                    <geometry z="6.5014" x="225.148" y="215.789" x1="0" y1="0" x2="-0.148222" y2="-8.78871" wireFlags="128"/>
                    <wireExtras mils="11.1111" color="#f28a00" opacity="1" banded="0"/>
                    <connectors>
                        <connector connectorId="connector0" layer="copper0trace">
                            <geometry x="0" y="0"/>
                            <connects>
                                <connect connectorId="connector1" modelIndex="85438538" layer="copper0trace"/>
                            </connects>
                        </connector>
                        <connector connectorId="connector1" layer="copper0trace">
                            <geometry x="0" y="0"/>
                            <connects>
                                <connect connectorId="connector1" modelIndex="85439351" layer="copper1"/>
                            </connects>
                        </connector>
                    </connectors>
                </pcbView>
                <schematicView layer="schematicTrace">
                    <geometry z="5.50152" x="225.148" y="215.789" x1="0" y1="0" x2="-0.148222" y2="-8.78871" wireFlags="128"/>
                    <wireExtras mils="9.7222" color="#404040" opacity="1" banded="0"/>
                    <connectors>
                        <connector connectorId="connector0" layer="schematicTrace">
                            <geometry x="0" y="0"/>
                            <connects>
                                <connect connectorId="connector1" modelIndex="85438538" layer="schematicTrace"/>
                            </connects>
                        </connector>
                        <connector connectorId="connector1" layer="schematicTrace">
                            <geometry x="0" y="0"/>
                            <connects>
                                <connect connectorId="connector1" modelIndex="85439351" layer="schematic"/>
                            </connects>
                        </connector>
                    </connectors>
                </schematicView>
            </views>
        </instance>
        <instance moduleIdRef="WireModuleID" modelIndex="85438538" path=":/resources/parts/core/wire.fzp">
            <title>Wire11287</title>
            <views>
                <breadboardView layer="breadboardWire">
                    <geometry z="3.50147" x="198.11" y="215.789" x1="0" y1="0" x2="27.0386" y2="0" wireFlags="128"/>
                    <wireExtras mils="22.2222" color="#418dd9" opacity="1" banded="0"/>
                    <connectors>
                        <connector connectorId="connector0" layer="breadboardWire">
                            <geometry x="0" y="0"/>
                            <connects>
                                <connect connectorId="connector1" modelIndex="85438516" layer="breadboardWire"/>
                            </connects>
                        </connector>
                        <connector connectorId="connector1" layer="breadboardWire">
                            <geometry x="0" y="0"/>
                            <connects>
                                <connect connectorId="connector0" modelIndex="85438527" layer="breadboardWire"/>
                            </connects>
                        </connector>
                    </connectors>
                </breadboardView>
                <pcbView layer="copper0trace" bottom="true">
                    <geometry z="6.50141" x="198.11" y="215.789" x1="0" y1="0" x2="27.0386" y2="0" wireFlags="128"/>
                    <wireExtras mils="11.1111" color="#f28a00" opacity="1" banded="0"/>
                    <connectors>
                        <connector connectorId="connector0" layer="copper0trace">
                            <geometry x="0" y="0"/>
                            <connects>
                                <connect connectorId="connector1" modelIndex="85438516" layer="copper0trace"/>
                            </connects>
                        </connector>
                        <connector connectorId="connector1" layer="copper0trace">
                            <geometry x="0" y="0"/>
                            <connects>
                                <connect connectorId="connector0" modelIndex="85438527" layer="copper0trace"/>
                            </connects>
                        </connector>
                    </connectors>
                </pcbView>
                <schematicView layer="schematicTrace">
                    <geometry z="5.50151" x="198.11" y="215.789" x1="0" y1="0" x2="27.0386" y2="0" wireFlags="128"/>
                    <wireExtras mils="9.7222" color="#404040" opacity="1" banded="0"/>
                    <connectors>
                        <connector connectorId="connector0" layer="schematicTrace">
                            <geometry x="0" y="0"/>
                            <connects>
                                <connect connectorId="connector1" modelIndex="85438516" layer="schematicTrace"/>
                            </connects>
                        </connector>
                        <connector connectorId="connector1" layer="schematicTrace">
                            <geometry x="0" y="0"/>
                            <connects>
                                <connect connectorId="connector0" modelIndex="85438527" layer="schematicTrace"/>
                            </connects>
                        </connector>
                    </connectors>
                </schematicView>
            </views>
        </instance>
        <instance moduleIdRef="WireModuleID" modelIndex="85438571" path=":/resources/parts/core/wire.fzp">
            <title>Wire11302</title>
            <views>
                <breadboardView layer="breadboardWire">
                    <geometry z="3.5015" x="225.148" y="54.0772" x1="0" y1="0" x2="-0.148222" y2="-9.07717" wireFlags="128"/>
                    <wireExtras mils="22.2222" color="#418dd9" opacity="1" banded="0"/>
                    <connectors>
                        <connector connectorId="connector0" layer="breadboardWire">
                            <geometry x="0" y="0"/>
                            <connects>
                                <connect connectorId="connector1" modelIndex="85438582" layer="breadboardWire"/>
                            </connects>
                        </connector>
                        <connector connectorId="connector1" layer="breadboardWire">
                            <geometry x="0" y="0"/>
                            <connects>
                                <connect connectorId="connector1" modelIndex="85439363" layer="breadboard"/>
                            </connects>
                        </connector>
                    </connectors>
                </breadboardView>
                <pcbView layer="copper0trace" bottom="true">
                    <geometry z="6.50144" x="225.148" y="54.0772" x1="0" y1="0" x2="-0.148222" y2="-9.07717" wireFlags="128"/>
                    <wireExtras mils="11.1111" color="#f28a00" opacity="1" banded="0"/>
                    <connectors>
                        <connector connectorId="connector0" layer="copper0trace">
                            <geometry x="0" y="0"/>
                            <connects>
                                <connect connectorId="connector1" modelIndex="85438582" layer="copper0trace"/>
                            </connects>
                        </connector>
                        <connector connectorId="connector1" layer="copper0trace">
                            <geometry x="0" y="0"/>
                            <connects>
                                <connect connectorId="connector1" modelIndex="85439363" layer="copper1"/>
                            </connects>
                        </connector>
                    </connectors>
                </pcbView>
                <schematicView layer="schematicTrace">
                    <geometry z="5.50146" x="225.148" y="54.0772" x1="0" y1="0" x2="-0.148222" y2="-9.07717" wireFlags="128"/>
                    <wireExtras mils="9.7222" color="#404040" opacity="1" banded="0"/>
                    <connectors>
                        <connector connectorId="connector0" layer="schematicTrace">
                            <geometry x="0" y="0"/>
                            <connects>
                                <connect connectorId="connector1" modelIndex="85438582" layer="schematicTrace"/>
                            </connects>
                        </connector>
                        <connector connectorId="connector1" layer="schematicTrace">
                            <geometry x="0" y="0"/>
                            <connects>
                                <connect connectorId="connector1" modelIndex="85439363" layer="schematic"/>
                            </connects>
                        </connector>
                    </connectors>
                </schematicView>
            </views>
        </instance>
        <instance moduleIdRef="WireModuleID" modelIndex="85438582" path=":/resources/parts/core/wire.fzp">
            <title>Wire11307</title>
            <views>
                <breadboardView layer="breadboardWire">
                    <geometry z="3.50151" x="198.11" y="54.0772" x1="0" y1="0" x2="27.0386" y2="0" wireFlags="128"/>
                    <wireExtras mils="22.2222" color="#418dd9" opacity="1" banded="0"/>
                    <connectors>
                        <connector connectorId="connector0" layer="breadboardWire">
                            <geometry x="0" y="0"/>
                            <connects>
                                <connect connectorId="connector1" modelIndex="85438494" layer="breadboardWire"/>
                            </connects>
                        </connector>
                        <connector connectorId="connector1" layer="breadboardWire">
                            <geometry x="0" y="0"/>
                            <connects>
                                <connect connectorId="connector0" modelIndex="85438571" layer="breadboardWire"/>
                            </connects>
                        </connector>
                    </connectors>
                </breadboardView>
                <pcbView layer="copper0trace" bottom="true">
                    <geometry z="6.50147" x="198.11" y="54.0772" x1="0" y1="0" x2="27.0386" y2="0" wireFlags="128"/>
                    <wireExtras mils="11.1111" color="#f28a00" opacity="1" banded="0"/>
                    <connectors>
                        <connector connectorId="connector0" layer="copper0trace">
                            <geometry x="0" y="0"/>
                            <connects>
                                <connect connectorId="connector1" modelIndex="85438494" layer="copper0trace"/>
                            </connects>
                        </connector>
                        <connector connectorId="connector1" layer="copper0trace">
                            <geometry x="0" y="0"/>
                            <connects>
                                <connect connectorId="connector0" modelIndex="85438571" layer="copper0trace"/>
                            </connects>
                        </connector>
                    </connectors>
                </pcbView>
                <schematicView layer="schematicTrace">
                    <geometry z="5.50145" x="198.11" y="54.0772" x1="0" y1="0" x2="27.0386" y2="0" wireFlags="128"/>
                    <wireExtras mils="9.7222" color="#404040" opacity="1" banded="0"/>
                    <connectors>
                        <connector connectorId="connector0" layer="schematicTrace">
                            <geometry x="0" y="0"/>
                            <connects>
                                <connect connectorId="connector1" modelIndex="85438494" layer="schematicTrace"/>
                            </connects>
                        </connector>
                        <connector connectorId="connector1" layer="schematicTrace">
                            <geometry x="0" y="0"/>
                            <connects>
                                <connect connectorId="connector0" modelIndex="85438571" layer="schematicTrace"/>
                            </connects>
                        </connector>
                    </connectors>
                </schematicView>
            </views>
        </instance>
        <instance moduleIdRef="WireModuleID" modelIndex="85438991" path=":/resources/parts/core/wire.fzp">
            <title>Wire11436</title>
            <views>
                <breadboardView layer="breadboardWire">
                    <geometry z="3.50157" x="163.753" y="26.6454" x1="0" y1="0" x2="15.7803" y2="-16.8151" wireFlags="4"/>
                    <wireExtras mils="22.2222" color="#418dd9" opacity="1" banded="0"/>
                    <connectors>
                        <connector connectorId="connector0" layer="breadboardWire">
                            <geometry x="0" y="0"/>
                            <connects>
                                <connect connectorId="connector0" modelIndex="85433234" layer="copper0"/>
                            </connects>
                        </connector>
                        <connector connectorId="connector1" layer="breadboardWire">
                            <geometry x="0" y="0"/>
                            <connects>
                                <connect connectorId="connector0" modelIndex="85438998" layer="breadboardWire"/>
                            </connects>
                        </connector>
                    </connectors>
                </breadboardView>
                <pcbView layer="copper1trace">
                    <geometry z="9.50159" x="162" y="27" x1="0" y1="0" x2="18.0501" y2="-0.095884" wireFlags="4"/>
                    <wireExtras mils="24" color="#f2c600" opacity="1" banded="0"/>
                    <connectors>
                        <connector connectorId="connector0" layer="copper1trace">
                            <geometry x="0" y="0"/>
                            <connects>
                                <connect connectorId="connector0" modelIndex="85433234" layer="copper1"/>
                            </connects>
                        </connector>
                        <connector connectorId="connector1" layer="copper1trace">
                            <geometry x="0" y="0"/>
                            <connects>
                                <connect connectorId="connector0" modelIndex="85438998" layer="copper1trace"/>
                            </connects>
                        </connector>
                    </connectors>
                </pcbView>
                <schematicView layer="schematicTrace">
                    <geometry z="5.50157" x="163.753" y="26.6454" x1="0" y1="0" x2="15.7803" y2="-16.8151" wireFlags="4"/>
                    <wireExtras mils="9.7222" color="#404040" opacity="1" banded="0"/>
                    <connectors>
                        <connector connectorId="connector0" layer="schematicTrace">
                            <geometry x="0" y="0"/>
                            <connects>
                                <connect connectorId="connector0" modelIndex="85433234" layer="copper0"/>
                            </connects>
                        </connector>
                        <connector connectorId="connector1" layer="schematicTrace">
                            <geometry x="0" y="0"/>
                            <connects>
                                <connect connectorId="connector0" modelIndex="85438998" layer="schematicTrace"/>
                            </connects>
                        </connector>
                    </connectors>
                </schematicView>
            </views>
        </instance>
        <instance moduleIdRef="WireModuleID" modelIndex="85438998" path=":/resources/parts/core/wire.fzp">
            <title>Wire11439</title>
            <views>
                <breadboardView layer="breadboardWire">
                    <geometry z="3.50158" x="180.051" y="26.9041" x1="0" y1="0" x2="-0.12024" y2="-16.17" wireFlags="4"/>
                    <wireExtras mils="22.2222" color="#418dd9" opacity="1" banded="0"/>
                    <connectors>
                        <connector connectorId="connector0" layer="breadboardWire">
                            <geometry x="0" y="0"/>
                            <connects>
                                <connect connectorId="connector1" modelIndex="85438991" layer="breadboardWire"/>
                            </connects>
                        </connector>
                        <connector connectorId="connector1" layer="breadboardWire">
                            <geometry x="0" y="0"/>
                            <connects>
                                <connect connectorId="connector1" modelIndex="85439343" layer="breadboard"/>
                            </connects>
                        </connector>
                    </connectors>
                </breadboardView>
                <pcbView layer="copper1trace">
                    <geometry z="9.50158" x="180.05" y="26.9041" x1="0" y1="0" x2="-0.0503441" y2="-17.9041" wireFlags="4"/>
                    <wireExtras mils="24" color="#f2c600" opacity="1" banded="0"/>
                    <connectors>
                        <connector connectorId="connector0" layer="copper1trace">
                            <geometry x="0" y="0"/>
                            <connects>
                                <connect connectorId="connector1" modelIndex="85438991" layer="copper1trace"/>
                            </connects>
                        </connector>
                        <connector connectorId="connector1" layer="copper1trace">
                            <geometry x="0" y="0"/>
                            <connects>
                                <connect connectorId="connector1" modelIndex="85439343" layer="copper1"/>
                            </connects>
                        </connector>
                    </connectors>
                </pcbView>
                <schematicView layer="schematicTrace">
                    <geometry z="5.50158" x="180.051" y="26.9041" x1="0" y1="0" x2="-0.12024" y2="-16.17" wireFlags="4"/>
                    <wireExtras mils="9.7222" color="#404040" opacity="1" banded="0"/>
                    <connectors>
                        <connector connectorId="connector0" layer="schematicTrace">
                            <geometry x="0" y="0"/>
                            <connects>
                                <connect connectorId="connector1" modelIndex="85438991" layer="schematicTrace"/>
                            </connects>
                        </connector>
                        <connector connectorId="connector1" layer="schematicTrace">
                            <geometry x="0" y="0"/>
                            <connects>
                                <connect connectorId="connector1" modelIndex="85439343" layer="schematic"/>
                            </connects>
                        </connector>
                    </connectors>
                </schematicView>
            </views>
        </instance>
        <instance moduleIdRef="WireModuleID" modelIndex="85439007" path=":/resources/parts/core/wire.fzp">
            <title>Wire11442</title>
            <views>
                <breadboardView layer="breadboardWire">
                    <geometry z="3.50159" x="198.159" y="26.128" x1="0" y1="0" x2="17.8498" y2="-17.3325" wireFlags="4"/>
                    <wireExtras mils="22.2222" color="#418dd9" opacity="1" banded="0"/>
                    <connectors>
                        <connector connectorId="connector0" layer="breadboardWire">
                            <geometry x="0" y="0"/>
                            <connects>
                                <connect connectorId="connector0" modelIndex="85433242" layer="copper0"/>
                            </connects>
                        </connector>
                        <connector connectorId="connector1" layer="breadboardWire">
                            <geometry x="0" y="0"/>
                            <connects>
                                <connect connectorId="connector0" modelIndex="85439014" layer="breadboardWire"/>
                            </connects>
                        </connector>
                    </connectors>
                </breadboardView>
                <pcbView layer="copper1trace">
                    <geometry z="9.50157" x="198" y="27" x1="0" y1="0" x2="16.2633" y2="8e-06" wireFlags="4"/>
                    <wireExtras mils="24" color="#f2c600" opacity="1" banded="0"/>
                    <connectors>
                        <connector connectorId="connector0" layer="copper1trace">
                            <geometry x="0" y="0"/>
                            <connects>
                                <connect connectorId="connector0" modelIndex="85433242" layer="copper1"/>
                            </connects>
                        </connector>
                        <connector connectorId="connector1" layer="copper1trace">
                            <geometry x="0" y="0"/>
                            <connects>
                                <connect connectorId="connector0" modelIndex="85439014" layer="copper1trace"/>
                            </connects>
                        </connector>
                    </connectors>
                </pcbView>
                <schematicView layer="schematicTrace">
                    <geometry z="5.50159" x="198.159" y="26.128" x1="0" y1="0" x2="17.8498" y2="-17.3325" wireFlags="4"/>
                    <wireExtras mils="9.7222" color="#404040" opacity="1" banded="0"/>
                    <connectors>
                        <connector connectorId="connector0" layer="schematicTrace">
                            <geometry x="0" y="0"/>
                            <connects>
                                <connect connectorId="connector0" modelIndex="85433242" layer="copper0"/>
                            </connects>
                        </connector>
                        <connector connectorId="connector1" layer="schematicTrace">
                            <geometry x="0" y="0"/>
                            <connects>
                                <connect connectorId="connector0" modelIndex="85439014" layer="schematicTrace"/>
                            </connects>
                        </connector>
                    </connectors>
                </schematicView>
            </views>
        </instance>
        <instance moduleIdRef="WireModuleID" modelIndex="85439014" path=":/resources/parts/core/wire.fzp">
            <title>Wire11445</title>
            <views>
                <breadboardView layer="breadboardWire">
                    <geometry z="3.5016" x="216.009" y="26.9041" x1="0" y1="0" x2="-0.00894386" y2="-17.9041" wireFlags="4"/>
                    <wireExtras mils="22.2222" color="#418dd9" opacity="1" banded="0"/>
                    <connectors>
                        <connector connectorId="connector0" layer="breadboardWire">
                            <geometry x="0" y="0"/>
                            <connects>
                                <connect connectorId="connector1" modelIndex="85439007" layer="breadboardWire"/>
                            </connects>
                        </connector>
                        <connector connectorId="connector1" layer="breadboardWire">
                            <geometry x="0" y="0"/>
                            <connects>
                                <connect connectorId="connector1" modelIndex="85439351" layer="breadboard"/>
                            </connects>
                        </connector>
                    </connectors>
                </breadboardView>
                <pcbView layer="copper1trace">
                    <geometry z="9.50156" x="214.264" y="27" x1="0" y1="0" x2="0" y2="-18" wireFlags="4"/>
                    <wireExtras mils="24" color="#f2c600" opacity="1" banded="0"/>
                    <connectors>
                        <connector connectorId="connector0" layer="copper1trace">
                            <geometry x="0" y="0"/>
                            <connects>
                                <connect connectorId="connector1" modelIndex="85439007" layer="copper1trace"/>
                            </connects>
                        </connector>
                        <connector connectorId="connector1" layer="copper1trace">
                            <geometry x="0" y="0"/>
                            <connects>
                                <connect connectorId="connector1" modelIndex="85439351" layer="copper1"/>
                            </connects>
                        </connector>
                    </connectors>
                </pcbView>
                <schematicView layer="schematicTrace">
                    <geometry z="5.5016" x="216.009" y="26.9041" x1="0" y1="0" x2="-0.00894386" y2="-17.9041" wireFlags="4"/>
                    <wireExtras mils="9.7222" color="#404040" opacity="1" banded="0"/>
                    <connectors>
                        <connector connectorId="connector0" layer="schematicTrace">
                            <geometry x="0" y="0"/>
                            <connects>
                                <connect connectorId="connector1" modelIndex="85439007" layer="schematicTrace"/>
                            </connects>
                        </connector>
                        <connector connectorId="connector1" layer="schematicTrace">
                            <geometry x="0" y="0"/>
                            <connects>
                                <connect connectorId="connector1" modelIndex="85439351" layer="schematic"/>
                            </connects>
                        </connector>
                    </connectors>
                </schematicView>
            </views>
        </instance>
        <instance moduleIdRef="WireModuleID" modelIndex="85439039" path=":/resources/parts/core/wire.fzp">
            <title>Wire11456</title>
            <views>
                <breadboardView layer="breadboardWire">
                    <geometry z="3.50161" x="206.955" y="9.05427" x1="0" y1="0" x2="-8.95469" y2="8.85574" wireFlags="4"/>
                    <wireExtras mils="22.2222" color="#418dd9" opacity="1" banded="0"/>
                    <connectors>
                        <connector connectorId="connector0" layer="breadboardWire">
                            <geometry x="0" y="0"/>
                            <connects>
                                <connect connectorId="connector1" modelIndex="85433388" layer="breadboardWire"/>
                                <connect connectorId="connector0" modelIndex="85439206" layer="breadboardWire"/>
                            </connects>
                        </connector>
                        <connector connectorId="connector1" layer="breadboardWire">
                            <geometry x="0" y="0"/>
                            <connects>
                                <connect connectorId="connector0" modelIndex="85439053" layer="breadboardWire"/>
                            </connects>
                        </connector>
                    </connectors>
                </breadboardView>
                <pcbView layer="copper1trace">
                    <geometry z="9.50535" x="206.955" y="9.05427" x1="0" y1="0" x2="0" y2="9.05427" wireFlags="4"/>
                    <wireExtras mils="24" color="#f2c600" opacity="1" banded="0"/>
                    <connectors>
                        <connector connectorId="connector0" layer="copper1trace">
                            <geometry x="0" y="0"/>
                            <connects>
                                <connect connectorId="connector1" modelIndex="85433388" layer="copper1trace"/>
                                <connect connectorId="connector0" modelIndex="85439206" layer="copper1trace"/>
                            </connects>
                        </connector>
                        <connector connectorId="connector1" layer="copper1trace">
                            <geometry x="0" y="0"/>
                            <connects>
                                <connect connectorId="connector0" modelIndex="85439053" layer="copper1trace"/>
                            </connects>
                        </connector>
                    </connectors>
                </pcbView>
                <schematicView layer="schematicTrace">
                    <geometry z="5.50161" x="206.955" y="9.05427" x1="0" y1="0" x2="-8.95469" y2="8.85574" wireFlags="4"/>
                    <wireExtras mils="9.7222" color="#404040" opacity="1" banded="0"/>
                    <connectors>
                        <connector connectorId="connector0" layer="schematicTrace">
                            <geometry x="0" y="0"/>
                            <connects>
                                <connect connectorId="connector1" modelIndex="85433388" layer="schematicTrace"/>
                                <connect connectorId="connector0" modelIndex="85439206" layer="schematicTrace"/>
                            </connects>
                        </connector>
                        <connector connectorId="connector1" layer="schematicTrace">
                            <geometry x="0" y="0"/>
                            <connects>
                                <connect connectorId="connector0" modelIndex="85439053" layer="schematicTrace"/>
                            </connects>
                        </connector>
                    </connectors>
                </schematicView>
            </views>
        </instance>
        <instance moduleIdRef="WireModuleID" modelIndex="85439053" path=":/resources/parts/core/wire.fzp">
            <title>Wire11462</title>
            <views>
                <breadboardView layer="breadboardWire">
                    <geometry z="3.50162" x="204.109" y="13.1934" x1="0" y1="0" x2="-6.10905" y2="4.80664" wireFlags="4"/>
                    <wireExtras mils="22.2222" color="#418dd9" opacity="1" banded="0"/>
                    <connectors>
                        <connector connectorId="connector0" layer="breadboardWire">
                            <geometry x="0" y="0"/>
                            <connects>
                                <connect connectorId="connector1" modelIndex="85439039" layer="breadboardWire"/>
                            </connects>
                        </connector>
                        <connector connectorId="connector1" layer="breadboardWire">
                            <geometry x="0" y="0"/>
                            <connects>
                                <connect connectorId="connector3" modelIndex="6537" layer="breadboard"/>
                            </connects>
                        </connector>
                    </connectors>
                </breadboardView>
                <pcbView layer="copper1trace">
                    <geometry z="9.50534" x="206.955" y="18.1085" x1="0" y1="0" x2="-8.95468" y2="-0.108533" wireFlags="4"/>
                    <wireExtras mils="24" color="#f2c600" opacity="1" banded="0"/>
                    <connectors>
                        <connector connectorId="connector0" layer="copper1trace">
                            <geometry x="0" y="0"/>
                            <connects>
                                <connect connectorId="connector1" modelIndex="85439039" layer="copper1trace"/>
                            </connects>
                        </connector>
                        <connector connectorId="connector1" layer="copper1trace">
                            <geometry x="0" y="0"/>
                            <connects>
                                <connect connectorId="connector3" modelIndex="6537" layer="copper1"/>
                            </connects>
                        </connector>
                    </connectors>
                </pcbView>
                <schematicView layer="schematicTrace">
                    <geometry z="5.50162" x="204.109" y="13.1934" x1="0" y1="0" x2="-6.10905" y2="4.80664" wireFlags="4"/>
                    <wireExtras mils="9.7222" color="#404040" opacity="1" banded="0"/>
                    <connectors>
                        <connector connectorId="connector0" layer="schematicTrace">
                            <geometry x="0" y="0"/>
                            <connects>
                                <connect connectorId="connector1" modelIndex="85439039" layer="schematicTrace"/>
                            </connects>
                        </connector>
                        <connector connectorId="connector1" layer="schematicTrace">
                            <geometry x="0" y="0"/>
                            <connects>
                                <connect connectorId="connector3" modelIndex="6537" layer="schematic"/>
                            </connects>
                        </connector>
                    </connectors>
                </schematicView>
            </views>
        </instance>
        <instance moduleIdRef="WireModuleID" modelIndex="85439071" path=":/resources/parts/core/wire.fzp">
            <title>Wire11471</title>
            <views>
                <breadboardView layer="breadboardWire">
                    <geometry z="3.50163" x="234.635" y="26.9041" x1="0" y1="0" x2="16.8151" y2="-15.5216" wireFlags="4"/>
                    <wireExtras mils="22.2222" color="#418dd9" opacity="1" banded="0"/>
                    <connectors>
                        <connector connectorId="connector0" layer="breadboardWire">
                            <geometry x="0" y="0"/>
                            <connects>
                                <connect connectorId="connector0" modelIndex="85433248" layer="copper0"/>
                            </connects>
                        </connector>
                        <connector connectorId="connector1" layer="breadboardWire">
                            <geometry x="0" y="0"/>
                            <connects>
                                <connect connectorId="connector0" modelIndex="85439078" layer="breadboardWire"/>
                            </connects>
                        </connector>
                    </connectors>
                </breadboardView>
                <pcbView layer="copper1trace">
                    <geometry z="9.50169" x="234" y="27" x1="0" y1="0" x2="16.2633" y2="8e-06" wireFlags="4"/>
                    <wireExtras mils="24" color="#f2c600" opacity="1" banded="0"/>
                    <connectors>
                        <connector connectorId="connector0" layer="copper1trace">
                            <geometry x="0" y="0"/>
                            <connects>
                                <connect connectorId="connector0" modelIndex="85433248" layer="copper1"/>
                            </connects>
                        </connector>
                        <connector connectorId="connector1" layer="copper1trace">
                            <geometry x="0" y="0"/>
                            <connects>
                                <connect connectorId="connector0" modelIndex="85439078" layer="copper1trace"/>
                            </connects>
                        </connector>
                    </connectors>
                </pcbView>
                <schematicView layer="schematicTrace">
                    <geometry z="5.50163" x="234.635" y="26.9041" x1="0" y1="0" x2="16.8151" y2="-15.5216" wireFlags="4"/>
                    <wireExtras mils="9.7222" color="#404040" opacity="1" banded="0"/>
                    <connectors>
                        <connector connectorId="connector0" layer="schematicTrace">
                            <geometry x="0" y="0"/>
                            <connects>
                                <connect connectorId="connector0" modelIndex="85433248" layer="copper0"/>
                            </connects>
                        </connector>
                        <connector connectorId="connector1" layer="schematicTrace">
                            <geometry x="0" y="0"/>
                            <connects>
                                <connect connectorId="connector0" modelIndex="85439078" layer="schematicTrace"/>
                            </connects>
                        </connector>
                    </connectors>
                </schematicView>
            </views>
        </instance>
        <instance moduleIdRef="WireModuleID" modelIndex="85439078" path=":/resources/parts/core/wire.fzp">
            <title>Wire11474</title>
            <views>
                <breadboardView layer="breadboardWire">
                    <geometry z="3.50164" x="251.967" y="26.9041" x1="0" y1="0" x2="0.0326811" y2="-17.9041" wireFlags="4"/>
                    <wireExtras mils="22.2222" color="#418dd9" opacity="1" banded="0"/>
                    <connectors>
                        <connector connectorId="connector0" layer="breadboardWire">
                            <geometry x="0" y="0"/>
                            <connects>
                                <connect connectorId="connector1" modelIndex="85439071" layer="breadboardWire"/>
                            </connects>
                        </connector>
                        <connector connectorId="connector1" layer="breadboardWire">
                            <geometry x="0" y="0"/>
                            <connects>
                                <connect connectorId="connector1" modelIndex="85439357" layer="breadboard"/>
                            </connects>
                        </connector>
                    </connectors>
                </breadboardView>
                <pcbView layer="copper1trace">
                    <geometry z="9.50168" x="250.263" y="27" x1="0" y1="0" x2="0.000455906" y2="-18" wireFlags="4"/>
                    <wireExtras mils="24" color="#f2c600" opacity="1" banded="0"/>
                    <connectors>
                        <connector connectorId="connector0" layer="copper1trace">
                            <geometry x="0" y="0"/>
                            <connects>
                                <connect connectorId="connector1" modelIndex="85439071" layer="copper1trace"/>
                            </connects>
                        </connector>
                        <connector connectorId="connector1" layer="copper1trace">
                            <geometry x="0" y="0"/>
                            <connects>
                                <connect connectorId="connector1" modelIndex="85439357" layer="copper1"/>
                            </connects>
                        </connector>
                    </connectors>
                </pcbView>
                <schematicView layer="schematicTrace">
                    <geometry z="5.50164" x="251.967" y="26.9041" x1="0" y1="0" x2="0.0326811" y2="-17.9041" wireFlags="4"/>
                    <wireExtras mils="9.7222" color="#404040" opacity="1" banded="0"/>
                    <connectors>
                        <connector connectorId="connector0" layer="schematicTrace">
                            <geometry x="0" y="0"/>
                            <connects>
                                <connect connectorId="connector1" modelIndex="85439071" layer="schematicTrace"/>
                            </connects>
                        </connector>
                        <connector connectorId="connector1" layer="schematicTrace">
                            <geometry x="0" y="0"/>
                            <connects>
                                <connect connectorId="connector1" modelIndex="85439357" layer="schematic"/>
                            </connects>
                        </connector>
                    </connectors>
                </schematicView>
            </views>
        </instance>
        <instance moduleIdRef="WireModuleID" modelIndex="85439125" path=":/resources/parts/core/wire.fzp">
            <title>Wire11497</title>
            <views>
                <breadboardView layer="breadboardWire">
                    <geometry z="3.50165" x="270.076" y="27.1628" x1="0" y1="0" x2="16.5564" y2="-16.8151" wireFlags="4"/>
                    <wireExtras mils="22.2222" color="#418dd9" opacity="1" banded="0"/>
                    <connectors>
                        <connector connectorId="connector0" layer="breadboardWire">
                            <geometry x="0" y="0"/>
                            <connects>
                                <connect connectorId="connector0" modelIndex="85433259" layer="copper0"/>
                            </connects>
                        </connector>
                        <connector connectorId="connector1" layer="breadboardWire">
                            <geometry x="0" y="0"/>
                            <connects>
                                <connect connectorId="connector0" modelIndex="85439134" layer="breadboardWire"/>
                            </connects>
                        </connector>
                    </connectors>
                </breadboardView>
                <pcbView layer="copper1trace">
                    <geometry z="9.50167" x="270" y="27" x1="0" y1="0" x2="17.9993" y2="8e-06" wireFlags="4"/>
                    <wireExtras mils="24" color="#f2c600" opacity="1" banded="0"/>
                    <connectors>
                        <connector connectorId="connector0" layer="copper1trace">
                            <geometry x="0" y="0"/>
                            <connects>
                                <connect connectorId="connector0" modelIndex="85433259" layer="copper1"/>
                            </connects>
                        </connector>
                        <connector connectorId="connector1" layer="copper1trace">
                            <geometry x="0" y="0"/>
                            <connects>
                                <connect connectorId="connector0" modelIndex="85439134" layer="copper1trace"/>
                            </connects>
                        </connector>
                    </connectors>
                </pcbView>
                <schematicView layer="schematicTrace">
                    <geometry z="5.50165" x="270.076" y="27.1628" x1="0" y1="0" x2="16.5564" y2="-16.8151" wireFlags="4"/>
                    <wireExtras mils="9.7222" color="#404040" opacity="1" banded="0"/>
                    <connectors>
                        <connector connectorId="connector0" layer="schematicTrace">
                            <geometry x="0" y="0"/>
                            <connects>
                                <connect connectorId="connector0" modelIndex="85433259" layer="copper0"/>
                            </connects>
                        </connector>
                        <connector connectorId="connector1" layer="schematicTrace">
                            <geometry x="0" y="0"/>
                            <connects>
                                <connect connectorId="connector0" modelIndex="85439134" layer="schematicTrace"/>
                            </connects>
                        </connector>
                    </connectors>
                </schematicView>
            </views>
        </instance>
        <instance moduleIdRef="WireModuleID" modelIndex="85439134" path=":/resources/parts/core/wire.fzp">
            <title>Wire11501</title>
            <views>
                <breadboardView layer="breadboardWire">
                    <geometry z="3.50166" x="287.926" y="26.9041" x1="0" y1="0" x2="0.074306" y2="-17.9041" wireFlags="4"/>
                    <wireExtras mils="22.2222" color="#418dd9" opacity="1" banded="0"/>
                    <connectors>
                        <connector connectorId="connector0" layer="breadboardWire">
                            <geometry x="0" y="0"/>
                            <connects>
                                <connect connectorId="connector1" modelIndex="85439125" layer="breadboardWire"/>
                            </connects>
                        </connector>
                        <connector connectorId="connector1" layer="breadboardWire">
                            <geometry x="0" y="0"/>
                            <connects>
                                <connect connectorId="connector1" modelIndex="85439363" layer="breadboard"/>
                            </connects>
                        </connector>
                    </connectors>
                </breadboardView>
                <pcbView layer="copper1trace">
                    <geometry z="9.50166" x="288" y="27" x1="0" y1="0" x2="0" y2="-18" wireFlags="4"/>
                    <wireExtras mils="24" color="#f2c600" opacity="1" banded="0"/>
                    <connectors>
                        <connector connectorId="connector0" layer="copper1trace">
                            <geometry x="0" y="0"/>
                            <connects>
                                <connect connectorId="connector1" modelIndex="85439125" layer="copper1trace"/>
                            </connects>
                        </connector>
                        <connector connectorId="connector1" layer="copper1trace">
                            <geometry x="0" y="0"/>
                            <connects>
                                <connect connectorId="connector1" modelIndex="85439363" layer="copper1"/>
                            </connects>
                        </connector>
                    </connectors>
                </pcbView>
                <schematicView layer="schematicTrace">
                    <geometry z="5.50166" x="287.926" y="26.9041" x1="0" y1="0" x2="0.074306" y2="-17.9041" wireFlags="4"/>
                    <wireExtras mils="9.7222" color="#404040" opacity="1" banded="0"/>
                    <connectors>
                        <connector connectorId="connector0" layer="schematicTrace">
                            <geometry x="0" y="0"/>
                            <connects>
                                <connect connectorId="connector1" modelIndex="85439125" layer="schematicTrace"/>
                            </connects>
                        </connector>
                        <connector connectorId="connector1" layer="schematicTrace">
                            <geometry x="0" y="0"/>
                            <connects>
                                <connect connectorId="connector1" modelIndex="85439363" layer="schematic"/>
                            </connects>
                        </connector>
                    </connectors>
                </schematicView>
            </views>
        </instance>
        <instance moduleIdRef="WireModuleID" modelIndex="85439152" path=":/resources/parts/core/wire.fzp">
            <title>Wire11509</title>
            <views>
                <breadboardView layer="breadboardWire">
                    <geometry z="3.50167" x="306.293" y="8.27819" x1="0" y1="0" x2="8.53688" y2="-0.258693" wireFlags="4"/>
                    <wireExtras mils="22.2222" color="#418dd9" opacity="1" banded="0"/>
                    <connectors>
                        <connector connectorId="connector0" layer="breadboardWire">
                            <geometry x="0" y="0"/>
                            <connects>
                                <connect connectorId="connector0" modelIndex="85433421" layer="breadboardWire"/>
                            </connects>
                        </connector>
                        <connector connectorId="connector1" layer="breadboardWire">
                            <geometry x="0" y="0"/>
                            <connects>
                                <connect connectorId="connector0" modelIndex="85439369" layer="breadboard"/>
                            </connects>
                        </connector>
                    </connectors>
                </breadboardView>
                <pcbView layer="copper1trace">
                    <geometry z="9.50165" x="306.034" y="9.05427" x1="0" y1="0" x2="10.702" y2="-0.0542683" wireFlags="4"/>
                    <wireExtras mils="24" color="#f2c600" opacity="1" banded="0"/>
                    <connectors>
                        <connector connectorId="connector0" layer="copper1trace">
                            <geometry x="0" y="0"/>
                            <connects>
                                <connect connectorId="connector0" modelIndex="85433421" layer="copper1trace"/>
                            </connects>
                        </connector>
                        <connector connectorId="connector1" layer="copper1trace">
                            <geometry x="0" y="0"/>
                            <connects>
                                <connect connectorId="connector0" modelIndex="85439369" layer="copper1"/>
                            </connects>
                        </connector>
                    </connectors>
                </pcbView>
                <schematicView layer="schematicTrace">
                    <geometry z="5.50167" x="306.293" y="8.27819" x1="0" y1="0" x2="8.53688" y2="-0.258693" wireFlags="4"/>
                    <wireExtras mils="9.7222" color="#404040" opacity="1" banded="0"/>
                    <connectors>
                        <connector connectorId="connector0" layer="schematicTrace">
                            <geometry x="0" y="0"/>
                            <connects>
                                <connect connectorId="connector0" modelIndex="85433421" layer="schematicTrace"/>
                            </connects>
                        </connector>
                        <connector connectorId="connector1" layer="schematicTrace">
                            <geometry x="0" y="0"/>
                            <connects>
                                <connect connectorId="connector0" modelIndex="85439369" layer="schematic"/>
                            </connects>
                        </connector>
                    </connectors>
                </schematicView>
            </views>
        </instance>
        <instance moduleIdRef="WireModuleID" modelIndex="85439161" path=":/resources/parts/core/wire.fzp">
            <title>Wire11513</title>
            <views>
                <breadboardView layer="breadboardWire">
                    <geometry z="3.50168" x="305.776" y="26.3867" x1="0" y1="0" x2="17.5911" y2="-16.5564" wireFlags="4"/>
                    <wireExtras mils="22.2222" color="#418dd9" opacity="1" banded="0"/>
                    <connectors>
                        <connector connectorId="connector0" layer="breadboardWire">
                            <geometry x="0" y="0"/>
                            <connects>
                                <connect connectorId="connector0" modelIndex="85433265" layer="copper0"/>
                            </connects>
                        </connector>
                        <connector connectorId="connector1" layer="breadboardWire">
                            <geometry x="0" y="0"/>
                            <connects>
                                <connect connectorId="connector0" modelIndex="85439170" layer="breadboardWire"/>
                            </connects>
                        </connector>
                    </connectors>
                </breadboardView>
                <pcbView layer="copper1trace">
                    <geometry z="9.50164" x="306" y="27" x1="0" y1="0" x2="17.8836" y2="-0.095884" wireFlags="4"/>
                    <wireExtras mils="24" color="#f2c600" opacity="1" banded="0"/>
                    <connectors>
                        <connector connectorId="connector0" layer="copper1trace">
                            <geometry x="0" y="0"/>
                            <connects>
                                <connect connectorId="connector0" modelIndex="85433265" layer="copper1"/>
                            </connects>
                        </connector>
                        <connector connectorId="connector1" layer="copper1trace">
                            <geometry x="0" y="0"/>
                            <connects>
                                <connect connectorId="connector0" modelIndex="85439170" layer="copper1trace"/>
                            </connects>
                        </connector>
                    </connectors>
                </pcbView>
                <schematicView layer="schematicTrace">
                    <geometry z="5.50168" x="305.776" y="26.3867" x1="0" y1="0" x2="17.5911" y2="-16.5564" wireFlags="4"/>
                    <wireExtras mils="9.7222" color="#404040" opacity="1" banded="0"/>
                    <connectors>
                        <connector connectorId="connector0" layer="schematicTrace">
                            <geometry x="0" y="0"/>
                            <connects>
                                <connect connectorId="connector0" modelIndex="85433265" layer="copper0"/>
                            </connects>
                        </connector>
                        <connector connectorId="connector1" layer="schematicTrace">
                            <geometry x="0" y="0"/>
                            <connects>
                                <connect connectorId="connector0" modelIndex="85439170" layer="schematicTrace"/>
                            </connects>
                        </connector>
                    </connectors>
                </schematicView>
            </views>
        </instance>
        <instance moduleIdRef="WireModuleID" modelIndex="85439170" path=":/resources/parts/core/wire.fzp">
            <title>Wire11517</title>
            <views>
                <breadboardView layer="breadboardWire">
                    <geometry z="3.50169" x="323.884" y="26.9041" x1="0" y1="0" x2="0.115931" y2="-17.9041" wireFlags="4"/>
                    <wireExtras mils="22.2222" color="#418dd9" opacity="1" banded="0"/>
                    <connectors>
                        <connector connectorId="connector0" layer="breadboardWire">
                            <geometry x="0" y="0"/>
                            <connects>
                                <connect connectorId="connector1" modelIndex="85439161" layer="breadboardWire"/>
                            </connects>
                        </connector>
                        <connector connectorId="connector1" layer="breadboardWire">
                            <geometry x="0" y="0"/>
                            <connects>
                                <connect connectorId="connector1" modelIndex="85439369" layer="breadboard"/>
                            </connects>
                        </connector>
                    </connectors>
                </breadboardView>
                <pcbView layer="copper1trace">
                    <geometry z="9.50163" x="323.884" y="26.9041" x1="0" y1="0" x2="0.116156" y2="-17.9041" wireFlags="4"/>
                    <wireExtras mils="24" color="#f2c600" opacity="1" banded="0"/>
                    <connectors>
                        <connector connectorId="connector0" layer="copper1trace">
                            <geometry x="0" y="0"/>
                            <connects>
                                <connect connectorId="connector1" modelIndex="85439161" layer="copper1trace"/>
                            </connects>
                        </connector>
                        <connector connectorId="connector1" layer="copper1trace">
                            <geometry x="0" y="0"/>
                            <connects>
                                <connect connectorId="connector1" modelIndex="85439369" layer="copper1"/>
                            </connects>
                        </connector>
                    </connectors>
                </pcbView>
                <schematicView layer="schematicTrace">
                    <geometry z="5.50169" x="323.884" y="26.9041" x1="0" y1="0" x2="0.115931" y2="-17.9041" wireFlags="4"/>
                    <wireExtras mils="9.7222" color="#404040" opacity="1" banded="0"/>
                    <connectors>
                        <connector connectorId="connector0" layer="schematicTrace">
                            <geometry x="0" y="0"/>
                            <connects>
                                <connect connectorId="connector1" modelIndex="85439161" layer="schematicTrace"/>
                            </connects>
                        </connector>
                        <connector connectorId="connector1" layer="schematicTrace">
                            <geometry x="0" y="0"/>
                            <connects>
                                <connect connectorId="connector1" modelIndex="85439369" layer="schematic"/>
                            </connects>
                        </connector>
                    </connectors>
                </schematicView>
            </views>
        </instance>
        <instance moduleIdRef="WireModuleID" modelIndex="85439206" path=":/resources/parts/core/wire.fzp">
            <title>Wire11532</title>
            <views>
                <breadboardView layer="breadboardWire">
                    <geometry z="3.5017" x="206.437" y="8.79557" x1="0" y1="0" x2="7.50211" y2="0" wireFlags="4"/>
                    <wireExtras mils="22.2222" color="#418dd9" opacity="1" banded="0"/>
                    <connectors>
                        <connector connectorId="connector0" layer="breadboardWire">
                            <geometry x="0" y="0"/>
                            <connects>
                                <connect connectorId="connector0" modelIndex="85439039" layer="breadboardWire"/>
                            </connects>
                        </connector>
                        <connector connectorId="connector1" layer="breadboardWire">
                            <geometry x="0" y="0"/>
                            <connects>
                                <connect connectorId="connector0" modelIndex="85439351" layer="breadboard"/>
                            </connects>
                        </connector>
                    </connectors>
                </breadboardView>
                <pcbView layer="copper1trace">
                    <geometry z="9.50162" x="206.955" y="9.05427" x1="0" y1="0" x2="0.0453233" y2="-0.0542671" wireFlags="4"/>
                    <wireExtras mils="24" color="#f2c600" opacity="1" banded="0"/>
                    <connectors>
                        <connector connectorId="connector0" layer="copper1trace">
                            <geometry x="0" y="0"/>
                            <connects>
                                <connect connectorId="connector0" modelIndex="85439039" layer="copper1trace"/>
                            </connects>
                        </connector>
                        <connector connectorId="connector1" layer="copper1trace">
                            <geometry x="0" y="0"/>
                            <connects>
                                <connect connectorId="connector0" modelIndex="85439351" layer="copper1"/>
                            </connects>
                        </connector>
                    </connectors>
                </pcbView>
                <schematicView layer="schematicTrace">
                    <geometry z="5.5017" x="206.437" y="8.79557" x1="0" y1="0" x2="7.50211" y2="0" wireFlags="4"/>
                    <wireExtras mils="9.7222" color="#404040" opacity="1" banded="0"/>
                    <connectors>
                        <connector connectorId="connector0" layer="schematicTrace">
                            <geometry x="0" y="0"/>
                            <connects>
                                <connect connectorId="connector0" modelIndex="85439039" layer="schematicTrace"/>
                            </connects>
                        </connector>
                        <connector connectorId="connector1" layer="schematicTrace">
                            <geometry x="0" y="0"/>
                            <connects>
                                <connect connectorId="connector0" modelIndex="85439351" layer="schematic"/>
                            </connects>
                        </connector>
                    </connectors>
                </schematicView>
            </views>
        </instance>
        <instance moduleIdRef="WireModuleID" modelIndex="85439221" path=":/resources/parts/core/wire.fzp">
            <title>Wire11538</title>
            <views>
                <breadboardView layer="breadboardWire">
                    <geometry z="3.50171" x="244.724" y="8.79557" x1="0" y1="0" x2="6.72603" y2="0.258693" wireFlags="4"/>
                    <wireExtras mils="22.2222" color="#418dd9" opacity="1" banded="0"/>
                    <connectors>
                        <connector connectorId="connector0" layer="breadboardWire">
                            <geometry x="0" y="0"/>
                            <connects>
                                <connect connectorId="connector0" modelIndex="85433346" layer="breadboardWire"/>
                            </connects>
                        </connector>
                        <connector connectorId="connector1" layer="breadboardWire">
                            <geometry x="0" y="0"/>
                            <connects>
                                <connect connectorId="connector0" modelIndex="85439357" layer="breadboard"/>
                            </connects>
                        </connector>
                    </connectors>
                </breadboardView>
                <pcbView layer="copper1trace">
                    <geometry z="9.50161" x="242.913" y="9.05427" x1="0" y1="0" x2="0.0869764" y2="-0.0542683" wireFlags="4"/>
                    <wireExtras mils="24" color="#f2c600" opacity="1" banded="0"/>
                    <connectors>
                        <connector connectorId="connector0" layer="copper1trace">
                            <geometry x="0" y="0"/>
                            <connects>
                                <connect connectorId="connector0" modelIndex="85433346" layer="copper1trace"/>
                            </connects>
                        </connector>
                        <connector connectorId="connector1" layer="copper1trace">
                            <geometry x="0" y="0"/>
                            <connects>
                                <connect connectorId="connector0" modelIndex="85439357" layer="copper1"/>
                            </connects>
                        </connector>
                    </connectors>
                </pcbView>
                <schematicView layer="schematicTrace">
                    <geometry z="5.50171" x="244.724" y="8.79557" x1="0" y1="0" x2="6.72603" y2="0.258693" wireFlags="4"/>
                    <wireExtras mils="9.7222" color="#404040" opacity="1" banded="0"/>
                    <connectors>
                        <connector connectorId="connector0" layer="schematicTrace">
                            <geometry x="0" y="0"/>
                            <connects>
                                <connect connectorId="connector0" modelIndex="85433346" layer="schematicTrace"/>
                            </connects>
                        </connector>
                        <connector connectorId="connector1" layer="schematicTrace">
                            <geometry x="0" y="0"/>
                            <connects>
                                <connect connectorId="connector0" modelIndex="85439357" layer="schematic"/>
                            </connects>
                        </connector>
                    </connectors>
                </schematicView>
            </views>
        </instance>
        <instance moduleIdRef="lijae56546nar346gnn-ResistorModuleID" modelIndex="85439343" path="/usr/share/fritzing/parts/core/SMD_resistor_0805.fzp" flippedSMD="true">
            <property name="flippedSMD" value="true"/>
            <property name="tolerance" value="±5%"/>
            <property name="resistance" value="0"/>
            <property name="pin spacing" value="100 mil (stand-up left)"/>
            <title>R18</title>
            <views>
                <breadboardView layer="breadboard">
                    <geometry z="2.50134" x="178.684" y="-49.5405"/>
                    <connectors>
                        <connector connectorId="connector0" layer="breadboard">
                            <geometry x="2.619" y="4.5405"/>
                            <leg>
                                <point x="0" y="0"/>
                                <bezier/>
                                <point x="-1.3095" y="0"/>
                                <bezier/>
                            </leg>
                            <connects>
                                <connect connectorId="connector1" modelIndex="85433575" layer="breadboardWire"/>
                                <connect connectorId="connector1" modelIndex="85438409" layer="breadboardWire"/>
                            </connects>
                        </connector>
                        <connector connectorId="connector1" layer="breadboard">
                            <geometry x="36.0063" y="4.5405"/>
                            <leg>
                                <point x="0" y="0"/>
                                <bezier/>
                                <point x="1.3095" y="0"/>
                                <bezier/>
                            </leg>
                            <connects>
                                <connect connectorId="connector1" modelIndex="85438998" layer="breadboardWire"/>
                            </connects>
                        </connector>
                    </connectors>
                </breadboardView>
                <pcbView layer="copper1">
                    <geometry z="8.50145" x="169.547" y="5.63386"/>
                    <titleGeometry visible="true" x="173.568" y="0.23731" z="13.0055" xOffset="4.02102" yOffset="-5.39655" textColor="#000000" fontSize="5">
                        <displayKey key=""/>
                    </titleGeometry>
                    <connectors>
                        <connector connectorId="connector0" layer="copper1">
                            <geometry x="0" y="0"/>
                            <connects>
                                <connect connectorId="connector1" modelIndex="85433575" layer="copper1trace"/>
                                <connect connectorId="connector1" modelIndex="85438409" layer="copper0trace"/>
                            </connects>
                        </connector>
                        <connector connectorId="connector1" layer="copper1">
                            <geometry x="0" y="0"/>
                            <connects>
                                <connect connectorId="connector1" modelIndex="85438998" layer="copper1trace"/>
                            </connects>
                        </connector>
                    </connectors>
                </pcbView>
                <schematicView layer="schematic">
                    <geometry z="2.50133" x="188.562" y="284.13"/>
                    <titleGeometry visible="true" x="216.598" y="272.449" z="7.00551" xOffset="28.0354" yOffset="-11.6804" textColor="#000000" fontSize="5">
                        <displayKey key=""/>
                        <displayKey key="part number"/>
                        <displayKey key="Resistance"/>
                        <displayKey key="power"/>
                    </titleGeometry>
                    <connectors>
                        <connector connectorId="connector0" layer="schematic">
                            <geometry x="0" y="0"/>
                            <connects>
                                <connect connectorId="connector1" modelIndex="85433575" layer="schematicTrace"/>
                                <connect connectorId="connector1" modelIndex="85438409" layer="schematicTrace"/>
                            </connects>
                        </connector>
                        <connector connectorId="connector1" layer="schematic">
                            <geometry x="0" y="0"/>
                            <connects>
                                <connect connectorId="connector1" modelIndex="85438998" layer="schematicTrace"/>
                            </connects>
                        </connector>
                    </connectors>
                </schematicView>
            </views>
        </instance>
        <instance moduleIdRef="lijae56546nar346gnn-ResistorModuleID" modelIndex="85439351" path="/usr/share/fritzing/parts/core/SMD_resistor_0805.fzp" flippedSMD="true">
            <property name="flippedSMD" value="true"/>
            <property name="tolerance" value="±5%"/>
            <property name="resistance" value="0"/>
            <property name="pin spacing" value="100 mil (stand-up left)"/>
            <title>R19</title>
            <views>
                <breadboardView layer="breadboard">
                    <geometry z="2.50133" x="129.982" y="10.9635"/>
                    <connectors>
                        <connector connectorId="connector0" layer="breadboard">
                            <geometry x="2.619" y="4.5405"/>
                            <leg>
                                <point x="0" y="0"/>
                                <bezier/>
                                <point x="-1.3095" y="0"/>
                                <bezier/>
                            </leg>
                            <connects>
                                <connect connectorId="connector1" modelIndex="85438449" layer="breadboardWire"/>
                                <connect connectorId="connector1" modelIndex="85439206" layer="breadboardWire"/>
                            </connects>
                        </connector>
                        <connector connectorId="connector1" layer="breadboard">
                            <geometry x="36.0063" y="4.5405"/>
                            <leg>
                                <point x="0" y="0"/>
                                <bezier/>
                                <point x="1.3095" y="0"/>
                                <bezier/>
                            </leg>
                            <connects>
                                <connect connectorId="connector1" modelIndex="85438527" layer="breadboardWire"/>
                                <connect connectorId="connector1" modelIndex="85439014" layer="breadboardWire"/>
                            </connects>
                        </connector>
                    </connectors>
                </breadboardView>
                <pcbView layer="copper1">
                    <geometry z="8.50146" x="203.811" y="5.63386"/>
                    <titleGeometry visible="true" x="210.81" y="0.924504" z="13.0055" xOffset="6.99886" yOffset="-4.70935" textColor="#000000" fontSize="5">
                        <displayKey key=""/>
                    </titleGeometry>
                    <connectors>
                        <connector connectorId="connector0" layer="copper1">
                            <geometry x="0" y="0"/>
                            <connects>
                                <connect connectorId="connector1" modelIndex="85438449" layer="copper0trace"/>
                                <connect connectorId="connector1" modelIndex="85439206" layer="copper1trace"/>
                            </connects>
                        </connector>
                        <connector connectorId="connector1" layer="copper1">
                            <geometry x="0" y="0"/>
                            <connects>
                                <connect connectorId="connector1" modelIndex="85438527" layer="copper0trace"/>
                                <connect connectorId="connector1" modelIndex="85439014" layer="copper1trace"/>
                            </connects>
                        </connector>
                    </connectors>
                </pcbView>
                <schematicView layer="schematic">
                    <geometry z="2.50132" x="188.562" y="203.13"/>
                    <titleGeometry visible="true" x="215.558" y="190.409" z="7.00552" xOffset="26.9955" yOffset="-12.7204" textColor="#000000" fontSize="5">
                        <displayKey key=""/>
                        <displayKey key="part number"/>
                        <displayKey key="Resistance"/>
                        <displayKey key="power"/>
                    </titleGeometry>
                    <connectors>
                        <connector connectorId="connector0" layer="schematic">
                            <geometry x="0" y="0"/>
                            <connects>
                                <connect connectorId="connector1" modelIndex="85438449" layer="schematicTrace"/>
                                <connect connectorId="connector1" modelIndex="85439206" layer="schematicTrace"/>
                            </connects>
                        </connector>
                        <connector connectorId="connector1" layer="schematic">
                            <geometry x="0" y="0"/>
                            <connects>
                                <connect connectorId="connector1" modelIndex="85438527" layer="schematicTrace"/>
                                <connect connectorId="connector1" modelIndex="85439014" layer="schematicTrace"/>
                            </connects>
                        </connector>
                    </connectors>
                </schematicView>
            </views>
        </instance>
        <instance moduleIdRef="lijae56546nar346gnn-ResistorModuleID" modelIndex="85439357" path="/usr/share/fritzing/parts/core/SMD_resistor_0805.fzp" flippedSMD="true">
            <property name="flippedSMD" value="true"/>
            <property name="tolerance" value="±5%"/>
            <property name="resistance" value="0"/>
            <property name="pin spacing" value="100 mil (stand-up left)"/>
            <title>R20</title>
            <views>
                <breadboardView layer="breadboard">
                    <geometry z="2.50132" x="178.684" y="-49.5405"/>
                    <connectors>
                        <connector connectorId="connector0" layer="breadboard">
                            <geometry x="2.619" y="4.5405"/>
                            <leg>
                                <point x="0" y="0"/>
                                <bezier/>
                                <point x="-1.3095" y="0"/>
                                <bezier/>
                            </leg>
                            <connects>
                                <connect connectorId="connector1" modelIndex="85438456" layer="breadboardWire"/>
                                <connect connectorId="connector1" modelIndex="85439221" layer="breadboardWire"/>
                            </connects>
                        </connector>
                        <connector connectorId="connector1" layer="breadboard">
                            <geometry x="36.0063" y="4.5405"/>
                            <leg>
                                <point x="0" y="0"/>
                                <bezier/>
                                <point x="1.3095" y="0"/>
                                <bezier/>
                            </leg>
                            <connects>
                                <connect connectorId="connector1" modelIndex="85439078" layer="breadboardWire"/>
                            </connects>
                        </connector>
                    </connectors>
                </breadboardView>
                <pcbView layer="copper1">
                    <geometry z="8.50148" x="239.811" y="5.63386"/>
                    <titleGeometry visible="true" x="244.519" y="0.466375" z="13.0055" xOffset="4.70821" yOffset="-5.16748" textColor="#000000" fontSize="5">
                        <displayKey key=""/>
                    </titleGeometry>
                    <connectors>
                        <connector connectorId="connector0" layer="copper1">
                            <geometry x="0" y="0"/>
                            <connects>
                                <connect connectorId="connector1" modelIndex="85438456" layer="copper0trace"/>
                                <connect connectorId="connector1" modelIndex="85439221" layer="copper1trace"/>
                            </connects>
                        </connector>
                        <connector connectorId="connector1" layer="copper1">
                            <geometry x="0" y="0"/>
                            <connects>
                                <connect connectorId="connector1" modelIndex="85439078" layer="copper1trace"/>
                            </connects>
                        </connector>
                    </connectors>
                </pcbView>
                <schematicView layer="schematic">
                    <geometry z="2.50131" x="188.562" y="122.13"/>
                    <titleGeometry visible="true" x="216.078" y="109.409" z="7.00553" xOffset="27.5155" yOffset="-12.7204" textColor="#000000" fontSize="5">
                        <displayKey key=""/>
                        <displayKey key="part number"/>
                        <displayKey key="Resistance"/>
                        <displayKey key="power"/>
                    </titleGeometry>
                    <connectors>
                        <connector connectorId="connector0" layer="schematic">
                            <geometry x="0" y="0"/>
                            <connects>
                                <connect connectorId="connector1" modelIndex="85438456" layer="schematicTrace"/>
                                <connect connectorId="connector1" modelIndex="85439221" layer="schematicTrace"/>
                            </connects>
                        </connector>
                        <connector connectorId="connector1" layer="schematic">
                            <geometry x="0" y="0"/>
                            <connects>
                                <connect connectorId="connector1" modelIndex="85439078" layer="schematicTrace"/>
                            </connects>
                        </connector>
                    </connectors>
                </schematicView>
            </views>
        </instance>
        <instance moduleIdRef="lijae56546nar346gnn-ResistorModuleID" modelIndex="85439363" path="/usr/share/fritzing/parts/core/SMD_resistor_0805.fzp" flippedSMD="true">
            <property name="flippedSMD" value="true"/>
            <property name="tolerance" value="±5%"/>
            <property name="resistance" value="0"/>
            <property name="pin spacing" value="100 mil (stand-up left)"/>
            <title>R21</title>
            <views>
                <breadboardView layer="breadboard">
                    <geometry z="2.50131" x="129.982" y="10.9635"/>
                    <connectors>
                        <connector connectorId="connector0" layer="breadboard">
                            <geometry x="2.619" y="4.5405"/>
                            <leg>
                                <point x="0" y="0"/>
                                <bezier/>
                                <point x="-1.3095" y="0"/>
                                <bezier/>
                            </leg>
                            <connects>
                                <connect connectorId="connector1" modelIndex="85438463" layer="breadboardWire"/>
                                <connect connectorId="connector1" modelIndex="85439491" layer="breadboardWire"/>
                            </connects>
                        </connector>
                        <connector connectorId="connector1" layer="breadboard">
```
