## Supplementary File 1 for "Artificial seawater based long-term culture of colonial ascidians": controller_design.fz (part 3 of 3)

```
                            <geometry x="36.0063" y="4.5405"/>
                            <leg>
                                <point x="0" y="0"/>
                                <bezier/>
                                <point x="1.3095" y="0"/>
                                <bezier/>
                            </leg>
                            <connects>
                                <connect connectorId="connector1" modelIndex="85438571" layer="breadboardWire"/>
                                <connect connectorId="connector1" modelIndex="85439134" layer="breadboardWire"/>
                            </connects>
                        </connector>
                    </connectors>
                </breadboardView>
                <pcbView layer="copper1">
                    <geometry z="8.5015" x="277.547" y="5.63386"/>
                    <titleGeometry visible="true" x="279.736" y="0.466375" z="13.0055" xOffset="2.1885" yOffset="-5.16748" textColor="#000000" fontSize="5">
                        <displayKey key=""/>
                    </titleGeometry>
                    <connectors>
                        <connector connectorId="connector0" layer="copper1">
                            <geometry x="0" y="0"/>
                            <connects>
                                <connect connectorId="connector1" modelIndex="85438463" layer="copper0trace"/>
                                <connect connectorId="connector1" modelIndex="85439491" layer="copper1trace"/>
                            </connects>
                        </connector>
                        <connector connectorId="connector1" layer="copper1">
                            <geometry x="0" y="0"/>
                            <connects>
                                <connect connectorId="connector1" modelIndex="85438571" layer="copper0trace"/>
                                <connect connectorId="connector1" modelIndex="85439134" layer="copper1trace"/>
                            </connects>
                        </connector>
                    </connectors>
                </pcbView>
                <schematicView layer="schematic">
                    <geometry z="2.5013" x="188.562" y="41.1298"/>
                    <titleGeometry visible="true" x="217.637" y="26.3296" z="7.00554" xOffset="29.0754" yOffset="-14.8003" textColor="#000000" fontSize="5">
                        <displayKey key=""/>
                        <displayKey key="part number"/>
                        <displayKey key="Resistance"/>
                        <displayKey key="power"/>
                    </titleGeometry>
                    <connectors>
                        <connector connectorId="connector0" layer="schematic">
                            <geometry x="0" y="0"/>
                            <connects>
                                <connect connectorId="connector1" modelIndex="85438463" layer="schematicTrace"/>
                                <connect connectorId="connector1" modelIndex="85439491" layer="schematicTrace"/>
                            </connects>
                        </connector>
                        <connector connectorId="connector1" layer="schematic">
                            <geometry x="0" y="0"/>
                            <connects>
                                <connect connectorId="connector1" modelIndex="85438571" layer="schematicTrace"/>
                                <connect connectorId="connector1" modelIndex="85439134" layer="schematicTrace"/>
                            </connects>
                        </connector>
                    </connectors>
                </schematicView>
            </views>
        </instance>
        <instance moduleIdRef="lijae56546nar346gnn-ResistorModuleID" modelIndex="85439369" path="/usr/share/fritzing/parts/core/SMD_resistor_0805.fzp" flippedSMD="true">
            <property name="flippedSMD" value="true"/>
            <property name="tolerance" value="±5%"/>
            <property name="resistance" value="0"/>
            <property name="pin spacing" value="100 mil (stand-up left)"/>
            <title>R22</title>
            <views>
                <breadboardView layer="breadboard">
                    <geometry z="2.5013" x="129.982" y="10.9635"/>
                    <connectors>
                        <connector connectorId="connector0" layer="breadboard">
                            <geometry x="2.619" y="4.5405"/>
                            <leg>
                                <point x="0" y="0"/>
                                <bezier/>
                                <point x="-1.3095" y="0"/>
                                <bezier/>
                            </leg>
                            <connects>
                                <connect connectorId="connector1" modelIndex="85438472" layer="breadboardWire"/>
                                <connect connectorId="connector1" modelIndex="85439152" layer="breadboardWire"/>
                            </connects>
                        </connector>
                        <connector connectorId="connector1" layer="breadboard">
                            <geometry x="36.0063" y="4.5405"/>
                            <leg>
                                <point x="0" y="0"/>
                                <bezier/>
                                <point x="1.3095" y="0"/>
                                <bezier/>
                            </leg>
                            <connects>
                                <connect connectorId="connector1" modelIndex="85439170" layer="breadboardWire"/>
                            </connects>
                        </connector>
                    </connectors>
                </breadboardView>
                <pcbView layer="copper1">
                    <geometry z="8.50152" x="313.547" y="5.63386"/>
                    <titleGeometry visible="true" x="315.507" y="0.00824588" z="13.0055" xOffset="1.95944" yOffset="-5.62561" textColor="#000000" fontSize="5">
                        <displayKey key=""/>
                    </titleGeometry>
                    <connectors>
                        <connector connectorId="connector0" layer="copper1">
                            <geometry x="0" y="0"/>
                            <connects>
                                <connect connectorId="connector1" modelIndex="85438472" layer="copper0trace"/>
                                <connect connectorId="connector1" modelIndex="85439152" layer="copper1trace"/>
                            </connects>
                        </connector>
                        <connector connectorId="connector1" layer="copper1">
                            <geometry x="0" y="0"/>
                            <connects>
                                <connect connectorId="connector1" modelIndex="85439170" layer="copper1trace"/>
                            </connects>
                        </connector>
                    </connectors>
                </pcbView>
                <schematicView layer="schematic">
                    <geometry z="2.50129" x="188.562" y="-39.8702"/>
                    <titleGeometry visible="true" x="215.558" y="-53.6305" z="7.00555" xOffset="26.9955" yOffset="-13.7603" textColor="#000000" fontSize="5">
                        <displayKey key=""/>
                        <displayKey key="part number"/>
                        <displayKey key="Resistance"/>
                        <displayKey key="power"/>
                    </titleGeometry>
                    <connectors>
                        <connector connectorId="connector0" layer="schematic">
                            <geometry x="0" y="0"/>
                            <connects>
                                <connect connectorId="connector1" modelIndex="85438472" layer="schematicTrace"/>
                                <connect connectorId="connector1" modelIndex="85439152" layer="schematicTrace"/>
                            </connects>
                        </connector>
                        <connector connectorId="connector1" layer="schematic">
                            <geometry x="0" y="0"/>
                            <connects>
                                <connect connectorId="connector1" modelIndex="85439170" layer="schematicTrace"/>
                            </connects>
                        </connector>
                    </connectors>
                </schematicView>
            </views>
        </instance>
        <instance moduleIdRef="WireModuleID" modelIndex="85439377" path=":/resources/parts/core/wire.fzp">
            <title>Wire11572</title>
            <views>
                <breadboardView layer="breadboardWire">
                    <geometry z="3.50176" x="314.964" y="8.93352" x1="0" y1="0" x2="8.97927" y2="9.27018" wireFlags="4"/>
                    <wireExtras mils="22.2222" color="#418dd9" opacity="1" banded="0"/>
                    <connectors>
                        <connector connectorId="connector0" layer="breadboardWire">
                            <geometry x="0" y="0"/>
                            <connects>
                                <connect connectorId="connector1" modelIndex="85431698" layer="breadboardWire"/>
                            </connects>
                        </connector>
                        <connector connectorId="connector1" layer="breadboardWire">
                            <geometry x="0" y="0"/>
                            <connects>
                                <connect connectorId="connector0" modelIndex="85433271" layer="breadboardWire"/>
                            </connects>
                        </connector>
                    </connectors>
                </breadboardView>
                <pcbView layer="copper0trace" bottom="true">
                    <geometry z="6.50372" x="314.964" y="8.93352" x1="0" y1="0" x2="8.97927" y2="9.27018" wireFlags="4"/>
                    <wireExtras mils="48" color="#f28a00" opacity="1" banded="0"/>
                    <connectors>
                        <connector connectorId="connector0" layer="copper0trace">
                            <geometry x="0" y="0"/>
                            <connects>
                                <connect connectorId="connector1" modelIndex="85431698" layer="copper0trace"/>
                            </connects>
                        </connector>
                        <connector connectorId="connector1" layer="copper0trace">
                            <geometry x="0" y="0"/>
                            <connects>
                                <connect connectorId="connector0" modelIndex="85433271" layer="copper0trace"/>
                            </connects>
                        </connector>
                    </connectors>
                </pcbView>
                <schematicView layer="schematicTrace">
                    <geometry z="5.50176" x="314.964" y="8.93352" x1="0" y1="0" x2="8.97927" y2="9.27018" wireFlags="4"/>
                    <wireExtras mils="9.7222" color="#404040" opacity="1" banded="0"/>
                    <connectors>
                        <connector connectorId="connector0" layer="schematicTrace">
                            <geometry x="0" y="0"/>
                            <connects>
                                <connect connectorId="connector1" modelIndex="85431698" layer="schematicTrace"/>
                            </connects>
                        </connector>
                        <connector connectorId="connector1" layer="schematicTrace">
                            <geometry x="0" y="0"/>
                            <connects>
                                <connect connectorId="connector0" modelIndex="85433271" layer="schematicTrace"/>
                            </connects>
                        </connector>
                    </connectors>
                </schematicView>
            </views>
        </instance>
        <instance moduleIdRef="WireModuleID" modelIndex="85424004" path=":/resources/parts/core/wire.fzp">
            <title>Wire6260</title>
            <views>
                <breadboardView layer="breadboardWire">
                    <geometry z="3.50628" x="252" y="54" x1="0" y1="0" x2="-18" y2="-18.09" wireFlags="4"/>
                    <wireExtras mils="22.2222" color="#418dd9" opacity="1" banded="0"/>
                    <connectors>
                        <connector connectorId="connector0" layer="breadboardWire">
                            <geometry x="0" y="0"/>
                            <connects>
                                <connect connectorId="connector1" modelIndex="85430104" layer="breadboardWire"/>
                            </connects>
                        </connector>
                        <connector connectorId="connector1" layer="breadboardWire">
                            <geometry x="0" y="0"/>
                            <connects>
                                <connect connectorId="connector0" modelIndex="85430101" layer="breadboardWire"/>
                            </connects>
                        </connector>
                    </connectors>
                </breadboardView>
                <pcbView layer="copper0trace" bottom="true">
                    <geometry z="6.50627" x="252" y="54" x1="0" y1="0" x2="-9.07339" y2="-0.097561" wireFlags="4"/>
                    <wireExtras mils="32" color="#f28a00" opacity="1" banded="0"/>
                    <connectors>
                        <connector connectorId="connector0" layer="copper0trace">
                            <geometry x="0" y="0"/>
                            <connects>
                                <connect connectorId="connector1" modelIndex="85430104" layer="copper0trace"/>
                            </connects>
                        </connector>
                        <connector connectorId="connector1" layer="copper0trace">
                            <geometry x="0" y="0"/>
                            <connects>
                                <connect connectorId="connector0" modelIndex="85430101" layer="copper0trace"/>
                            </connects>
                        </connector>
                    </connectors>
                </pcbView>
                <schematicView layer="schematicTrace">
                    <geometry z="5.5062" x="252" y="54" x1="0" y1="0" x2="-18" y2="-18.09" wireFlags="4"/>
                    <wireExtras mils="9.7222" color="#404040" opacity="1" banded="0"/>
                    <connectors>
                        <connector connectorId="connector0" layer="schematicTrace">
                            <geometry x="0" y="0"/>
                            <connects>
                                <connect connectorId="connector1" modelIndex="85430104" layer="schematicTrace"/>
                            </connects>
                        </connector>
                        <connector connectorId="connector1" layer="schematicTrace">
                            <geometry x="0" y="0"/>
                            <connects>
                                <connect connectorId="connector0" modelIndex="85430101" layer="schematicTrace"/>
                            </connects>
                        </connector>
                    </connectors>
                </schematicView>
            </views>
        </instance>
        <instance moduleIdRef="WireModuleID" modelIndex="85439316" path=":/resources/parts/core/wire.fzp">
            <title>Wire11555</title>
            <views>
                <breadboardView layer="breadboardWire">
                    <geometry z="3.50174" x="270.578" y="23.8998" x1="0" y1="0" x2="0" y2="-4.32" wireFlags="36"/>
                    <wireExtras mils="22.2222" color="#418dd9" opacity="1" banded="0"/>
                    <connectors>
                        <connector connectorId="connector0" layer="breadboardWire">
                            <geometry x="0" y="0"/>
                            <connects>
                                <connect connectorId="connector1" modelIndex="85439314" layer="breadboardWire"/>
                            </connects>
                        </connector>
                        <connector connectorId="connector1" layer="breadboardWire">
                            <geometry x="0" y="0"/>
                            <connects>
                                <connect connectorId="connector0" modelIndex="85439318" layer="breadboardWire"/>
                            </connects>
                        </connector>
                    </connectors>
                </breadboardView>
                <pcbView layer="copper0trace" bottom="true">
                    <geometry z="6.50171" x="270.578" y="23.8998" x1="0" y1="0" x2="0" y2="-4.32" wireFlags="4"/>
                    <wireExtras mils="24" color="#f28a00" opacity="1" banded="0"/>
                    <connectors>
                        <connector connectorId="connector0" layer="copper0trace">
                            <geometry x="0" y="0"/>
                            <connects>
                                <connect connectorId="connector1" modelIndex="85439314" layer="copper0trace"/>
                            </connects>
                        </connector>
                        <connector connectorId="connector1" layer="copper0trace">
                            <geometry x="0" y="0"/>
                            <connects>
                                <connect connectorId="connector0" modelIndex="85439318" layer="copper0trace"/>
                            </connects>
                        </connector>
                    </connectors>
                </pcbView>
                <schematicView layer="schematicTrace">
                    <geometry z="5.50174" x="270.578" y="23.8998" x1="0" y1="0" x2="0" y2="-4.32" wireFlags="36"/>
                    <wireExtras mils="9.7222" color="#404040" opacity="1" banded="0"/>
                    <connectors>
                        <connector connectorId="connector0" layer="schematicTrace">
                            <geometry x="0" y="0"/>
                            <connects>
                                <connect connectorId="connector1" modelIndex="85439314" layer="schematicTrace"/>
                            </connects>
                        </connector>
                        <connector connectorId="connector1" layer="schematicTrace">
                            <geometry x="0" y="0"/>
                            <connects>
                                <connect connectorId="connector0" modelIndex="85439318" layer="schematicTrace"/>
                            </connects>
                        </connector>
                    </connectors>
                </schematicView>
            </views>
        </instance>
        <instance moduleIdRef="WireModuleID" modelIndex="85424005" path=":/resources/parts/core/wire.fzp">
            <title>Wire6261</title>
            <views>
                <breadboardView layer="breadboardWire">
                    <geometry z="3.50629" x="270" y="35.91" x1="0" y1="0" x2="-18" y2="18.09" wireFlags="4"/>
                    <wireExtras mils="22.2222" color="#418dd9" opacity="1" banded="0"/>
                    <connectors>
                        <connector connectorId="connector0" layer="breadboardWire">
                            <geometry x="0" y="0"/>
                            <connects>
                                <connect connectorId="connector5" modelIndex="6560" layer="breadboard"/>
                            </connects>
                        </connector>
                        <connector connectorId="connector1" layer="breadboardWire">
                            <geometry x="0" y="0"/>
                            <connects>
                                <connect connectorId="connector0" modelIndex="85430107" layer="breadboardWire"/>
                            </connects>
                        </connector>
                    </connectors>
                </breadboardView>
                <pcbView layer="copper0trace" bottom="true">
                    <geometry z="6.50629" x="270" y="36" x1="0" y1="0" x2="-9.024" y2="9.122" wireFlags="4"/>
                    <wireExtras mils="32" color="#f28a00" opacity="1" banded="0"/>
                    <connectors>
                        <connector connectorId="connector0" layer="copper0trace">
                            <geometry x="0" y="0"/>
                            <connects>
                                <connect connectorId="connector5" modelIndex="6560" layer="copper0"/>
                            </connects>
                        </connector>
                        <connector connectorId="connector1" layer="copper0trace">
                            <geometry x="0" y="0"/>
                            <connects>
                                <connect connectorId="connector0" modelIndex="85430107" layer="copper0trace"/>
                            </connects>
                        </connector>
                    </connectors>
                </pcbView>
                <schematicView layer="schematicTrace">
                    <geometry z="5.50621" x="270" y="35.91" x1="0" y1="0" x2="-18" y2="18.09" wireFlags="4"/>
                    <wireExtras mils="9.7222" color="#404040" opacity="1" banded="0"/>
                    <connectors>
                        <connector connectorId="connector0" layer="schematicTrace">
                            <geometry x="0" y="0"/>
                            <connects>
                                <connect connectorId="connector5" modelIndex="6560" layer="schematic"/>
                            </connects>
                        </connector>
                        <connector connectorId="connector1" layer="schematicTrace">
                            <geometry x="0" y="0"/>
                            <connects>
                                <connect connectorId="connector0" modelIndex="85430107" layer="schematicTrace"/>
                            </connects>
                        </connector>
                    </connectors>
                </schematicView>
            </views>
        </instance>
        <instance moduleIdRef="WireModuleID" modelIndex="85433722" path=":/resources/parts/core/wire.fzp">
            <title>Wire9944</title>
            <views>
                <breadboardView layer="breadboardWire">
                    <geometry z="3.50293" x="278.847" y="18.2037" x1="0" y1="0" x2="-8.84749" y2="-0.293682" wireFlags="4"/>
                    <wireExtras mils="22.2222" color="#418dd9" opacity="1" banded="0"/>
                    <connectors>
                        <connector connectorId="connector0" layer="breadboardWire">
                            <geometry x="0" y="0"/>
                            <connects>
                                <connect connectorId="connector1" modelIndex="85433395" layer="breadboardWire"/>
                            </connects>
                        </connector>
                        <connector connectorId="connector1" layer="breadboardWire">
                            <geometry x="0" y="0"/>
                            <connects>
                                <connect connectorId="connector3" modelIndex="6560" layer="breadboard"/>
                            </connects>
                        </connector>
                    </connectors>
                </breadboardView>
                <pcbView layer="copper1trace">
                    <geometry z="9.50546" x="279.23" y="18" x1="0" y1="0" x2="-9.23001" y2="0" wireFlags="4"/>
                    <wireExtras mils="24" color="#f2c600" opacity="1" banded="0"/>
                    <connectors>
                        <connector connectorId="connector0" layer="copper1trace">
                            <geometry x="0" y="0"/>
                            <connects>
                                <connect connectorId="connector1" modelIndex="85433395" layer="copper1trace"/>
                            </connects>
                        </connector>
                        <connector connectorId="connector1" layer="copper1trace">
                            <geometry x="0" y="0"/>
                            <connects>
                                <connect connectorId="connector3" modelIndex="6560" layer="copper1"/>
                            </connects>
                        </connector>
                    </connectors>
                </pcbView>
                <schematicView layer="schematicTrace">
                    <geometry z="5.50282" x="278.847" y="18.2037" x1="0" y1="0" x2="-8.84749" y2="-0.293682" wireFlags="4"/>
                    <wireExtras mils="9.7222" color="#404040" opacity="1" banded="0"/>
                    <connectors>
                        <connector connectorId="connector0" layer="schematicTrace">
                            <geometry x="0" y="0"/>
                            <connects>
                                <connect connectorId="connector1" modelIndex="85433395" layer="schematicTrace"/>
                            </connects>
                        </connector>
                        <connector connectorId="connector1" layer="schematicTrace">
                            <geometry x="0" y="0"/>
                            <connects>
                                <connect connectorId="connector3" modelIndex="6560" layer="schematic"/>
                            </connects>
                        </connector>
                    </connectors>
                </schematicView>
            </views>
        </instance>
        <instance moduleIdRef="WireModuleID" modelIndex="85418903" path=":/resources/parts/core/wire.fzp">
            <title>Wire3809</title>
            <views>
                <breadboardView layer="breadboardWire">
                    <geometry z="3.50554" x="270.667" y="-11.3333" x1="0" y1="0" x2="0" y2="27.3333" wireFlags="4"/>
                    <wireExtras mils="22.2222" color="#418dd9" opacity="1" banded="0"/>
                    <connectors>
                        <connector connectorId="connector0" layer="breadboardWire">
                            <geometry x="0" y="0"/>
                            <connects>
                                <connect connectorId="connector1" modelIndex="85410073" layer="breadboard"/>
                            </connects>
                        </connector>
                        <connector connectorId="connector1" layer="breadboardWire">
                            <geometry x="0" y="0"/>
                            <connects>
                                <connect connectorId="connector0" modelIndex="85433729" layer="breadboardWire"/>
                            </connects>
                        </connector>
                    </connectors>
                </breadboardView>
                <pcbView layer="copper1trace">
                    <geometry z="9.50548" x="273.402" y="-9" x1="0" y1="0" x2="5.44523" y2="9" wireFlags="4"/>
                    <wireExtras mils="24" color="#f2c600" opacity="1" banded="0"/>
                    <connectors>
                        <connector connectorId="connector0" layer="copper1trace">
                            <geometry x="0" y="0"/>
                            <connects>
                                <connect connectorId="connector1" modelIndex="85410073" layer="copper1"/>
                            </connects>
                        </connector>
                        <connector connectorId="connector1" layer="copper1trace">
                            <geometry x="0" y="0"/>
                            <connects>
                                <connect connectorId="connector0" modelIndex="85433729" layer="copper1trace"/>
                            </connects>
                        </connector>
                    </connectors>
                </pcbView>
                <schematicView layer="schematicTrace">
                    <geometry z="5.50546" x="270.667" y="-11.3333" x1="0" y1="0" x2="0" y2="27.3333" wireFlags="4"/>
                    <wireExtras mils="9.7222" color="#404040" opacity="1" banded="0"/>
                    <connectors>
                        <connector connectorId="connector0" layer="schematicTrace">
                            <geometry x="0" y="0"/>
                            <connects>
                                <connect connectorId="connector1" modelIndex="85410073" layer="schematic"/>
                            </connects>
                        </connector>
                        <connector connectorId="connector1" layer="schematicTrace">
                            <geometry x="0" y="0"/>
                            <connects>
                                <connect connectorId="connector0" modelIndex="85433729" layer="schematicTrace"/>
                            </connects>
                        </connector>
                    </connectors>
                </schematicView>
            </views>
        </instance>
        <instance moduleIdRef="WireModuleID" modelIndex="85433395" path=":/resources/parts/core/wire.fzp">
            <title>Wire9811</title>
            <views>
                <breadboardView layer="breadboardWire">
                    <geometry z="3.50286" x="278.847" y="9.10185" x1="0" y1="0" x2="-8.84749" y2="8.80816" wireFlags="4"/>
                    <wireExtras mils="22.2222" color="#418dd9" opacity="1" banded="0"/>
                    <connectors>
                        <connector connectorId="connector0" layer="breadboardWire">
                            <geometry x="0" y="0"/>
                            <connects>
                                <connect connectorId="connector1" modelIndex="85433729" layer="breadboardWire"/>
                                <connect connectorId="connector0" modelIndex="85439491" layer="breadboardWire"/>
                            </connects>
                        </connector>
                        <connector connectorId="connector1" layer="breadboardWire">
                            <geometry x="0" y="0"/>
                            <connects>
                                <connect connectorId="connector0" modelIndex="85433722" layer="breadboardWire"/>
                            </connects>
                        </connector>
                    </connectors>
                </breadboardView>
                <pcbView layer="copper1trace">
                    <geometry z="9.50547" x="279.23" y="9.84978" x1="0" y1="0" x2="0" y2="8.15022" wireFlags="4"/>
                    <wireExtras mils="24" color="#f2c600" opacity="1" banded="0"/>
                    <connectors>
                        <connector connectorId="connector0" layer="copper1trace">
                            <geometry x="0" y="0"/>
                            <connects>
                                <connect connectorId="connector1" modelIndex="85433729" layer="copper1trace"/>
                                <connect connectorId="connector0" modelIndex="85439491" layer="copper1trace"/>
                            </connects>
                        </connector>
                        <connector connectorId="connector1" layer="copper1trace">
                            <geometry x="0" y="0"/>
                            <connects>
                                <connect connectorId="connector0" modelIndex="85433722" layer="copper1trace"/>
                            </connects>
                        </connector>
                    </connectors>
                </pcbView>
                <schematicView layer="schematicTrace">
                    <geometry z="5.50275" x="278.847" y="9.10185" x1="0" y1="0" x2="-8.84749" y2="8.80816" wireFlags="4"/>
                    <wireExtras mils="9.7222" color="#404040" opacity="1" banded="0"/>
                    <connectors>
                        <connector connectorId="connector0" layer="schematicTrace">
                            <geometry x="0" y="0"/>
                            <connects>
                                <connect connectorId="connector1" modelIndex="85433729" layer="schematicTrace"/>
                                <connect connectorId="connector0" modelIndex="85439491" layer="schematicTrace"/>
                            </connects>
                        </connector>
                        <connector connectorId="connector1" layer="schematicTrace">
                            <geometry x="0" y="0"/>
                            <connects>
                                <connect connectorId="connector0" modelIndex="85433722" layer="schematicTrace"/>
                            </connects>
                        </connector>
                    </connectors>
                </schematicView>
            </views>
        </instance>
        <instance moduleIdRef="SparkFun-DiscreteSemi-MOC3031-M-" modelIndex="6560" path="/usr/share/fritzing/parts/core/sparkfun-discretesemi-moc3031-m-.fzp">
            <title>U4</title>
            <views>
                <breadboardView layer="breadboard">
                    <geometry z="2.5041" x="346.5" y="79.047"/>
                    <connectors>
                        <connector connectorId="connector0" layer="breadboard">
                            <geometry x="0" y="0"/>
                            <connects>
                                <connect connectorId="pin39E" modelIndex="5768" layer="breadboardbreadboard"/>
                                <connect connectorId="connector0" modelIndex="85413500" layer="breadboardWire"/>
                                <connect connectorId="connector0" modelIndex="85419272" layer="breadboardWire"/>
                            </connects>
                        </connector>
                        <connector connectorId="connector3" layer="breadboard">
                            <geometry x="0" y="0"/>
                            <connects>
                                <connect connectorId="pin41F" modelIndex="5768" layer="breadboardbreadboard"/>
                                <connect connectorId="connector0" modelIndex="85438463" layer="breadboardWire"/>
                                <connect connectorId="connector0" modelIndex="85438494" layer="breadboardWire"/>
                                <connect connectorId="connector1" modelIndex="85433722" layer="breadboardWire"/>
                                <connect connectorId="connector0" modelIndex="85412359" layer="breadboardWire"/>
                                <connect connectorId="connector1" modelIndex="85439318" layer="breadboardWire"/>
                            </connects>
                        </connector>
                        <connector connectorId="connector5" layer="breadboard">
                            <geometry x="0" y="0"/>
                            <connects>
                                <connect connectorId="pin39F" modelIndex="5768" layer="breadboardbreadboard"/>
                                <connect connectorId="connector0" modelIndex="85424005" layer="breadboardWire"/>
                                <connect connectorId="connector1" modelIndex="85412369" layer="breadboardWire"/>
                                <connect connectorId="connector1" modelIndex="85431664" layer="breadboardWire"/>
                            </connects>
                        </connector>
                        <connector connectorId="connector1" layer="breadboard">
                            <geometry x="0" y="0"/>
                            <connects>
                                <connect connectorId="pin40E" modelIndex="5768" layer="breadboardbreadboard"/>
                                <connect connectorId="connector0" modelIndex="85412137" layer="breadboardWire"/>
                                <connect connectorId="connector1" modelIndex="85422405" layer="breadboardWire"/>
                            </connects>
                        </connector>
                    </connectors>
                </breadboardView>
                <pcbView layer="copper0">
                    <geometry z="5.50403" x="268.622" y="8.77499">
                        <transform m11="0" m12="-1" m13="0" m21="1" m22="0" m23="0" m31="-3.39201" m32="33.148" m33="1"/>
                    </geometry>
                    <connectors>
                        <connector connectorId="connector0" layer="copper0">
                            <geometry x="0" y="0"/>
                            <connects>
                                <connect connectorId="pin39E" modelIndex="5768" layer="breadboardbreadboard"/>
                                <connect connectorId="connector0" modelIndex="85413500" layer="copper0trace"/>
                            </connects>
                        </connector>
                        <connector connectorId="connector3" layer="copper0">
                            <geometry x="0" y="0"/>
                            <connects>
                                <connect connectorId="pin41F" modelIndex="5768" layer="breadboardbreadboard"/>
                                <connect connectorId="connector0" modelIndex="85438463" layer="copper0trace"/>
                                <connect connectorId="connector0" modelIndex="85438494" layer="copper0trace"/>
                                <connect connectorId="connector0" modelIndex="85412359" layer="copper0trace"/>
                                <connect connectorId="connector1" modelIndex="85439318" layer="copper0trace"/>
                            </connects>
                        </connector>
                        <connector connectorId="connector5" layer="copper0">
                            <geometry x="0" y="0"/>
                            <connects>
                                <connect connectorId="pin39F" modelIndex="5768" layer="breadboardbreadboard"/>
                                <connect connectorId="connector0" modelIndex="85424005" layer="copper0trace"/>
                                <connect connectorId="connector1" modelIndex="85412369" layer="copper0trace"/>
                                <connect connectorId="connector1" modelIndex="85431664" layer="copper0trace"/>
                            </connects>
                        </connector>
                        <connector connectorId="connector1" layer="copper0">
                            <geometry x="0" y="0"/>
                            <connects>
                                <connect connectorId="pin40E" modelIndex="5768" layer="breadboardbreadboard"/>
                                <connect connectorId="connector0" modelIndex="85412137" layer="copper0trace"/>
                                <connect connectorId="connector1" modelIndex="85422405" layer="copper0trace"/>
                            </connects>
                        </connector>
                    </connectors>
                </pcbView>
                <schematicView layer="schematic">
                    <geometry z="2.50399" x="116.563" y="26.3488"/>
                    <titleGeometry visible="true" x="198.467" y="19.3488" z="7.00556" xOffset="81.9038" yOffset="-7" textColor="#000000" fontSize="5">
                        <displayKey key=""/>
                        <displayKey key="part number"/>
                    </titleGeometry>
                    <connectors>
                        <connector connectorId="connector0" layer="schematic">
                            <geometry x="0" y="0"/>
                            <connects>
                                <connect connectorId="pin39E" modelIndex="5768" layer="breadboardbreadboard"/>
                                <connect connectorId="connector0" modelIndex="85413500" layer="schematicTrace"/>
                                <connect connectorId="connector0" modelIndex="85419272" layer="schematicTrace"/>
                            </connects>
                        </connector>
                        <connector connectorId="connector3" layer="schematic">
                            <geometry x="0" y="0"/>
                            <connects>
                                <connect connectorId="pin41F" modelIndex="5768" layer="breadboardbreadboard"/>
                                <connect connectorId="connector0" modelIndex="85438463" layer="schematicTrace"/>
                                <connect connectorId="connector0" modelIndex="85438494" layer="schematicTrace"/>
                                <connect connectorId="connector1" modelIndex="85433722" layer="schematicTrace"/>
                                <connect connectorId="connector0" modelIndex="85412359" layer="schematicTrace"/>
                                <connect connectorId="connector1" modelIndex="85439318" layer="schematicTrace"/>
                            </connects>
                        </connector>
                        <connector connectorId="connector5" layer="schematic">
                            <geometry x="0" y="0"/>
                            <connects>
                                <connect connectorId="pin39F" modelIndex="5768" layer="breadboardbreadboard"/>
                                <connect connectorId="connector0" modelIndex="85424005" layer="schematicTrace"/>
                                <connect connectorId="connector1" modelIndex="85412369" layer="schematicTrace"/>
                                <connect connectorId="connector1" modelIndex="85431664" layer="schematicTrace"/>
                            </connects>
                        </connector>
                        <connector connectorId="connector1" layer="schematic">
                            <geometry x="0" y="0"/>
                            <connects>
                                <connect connectorId="pin40E" modelIndex="5768" layer="breadboardbreadboard"/>
                                <connect connectorId="connector0" modelIndex="85412137" layer="schematicTrace"/>
                                <connect connectorId="connector1" modelIndex="85422405" layer="schematicTrace"/>
                            </connects>
                        </connector>
                    </connectors>
                </schematicView>
            </views>
        </instance>
        <instance moduleIdRef="WireModuleID" modelIndex="85412137" path=":/resources/parts/core/wire.fzp">
            <title>Wire1113</title>
            <views>
                <breadboardView layer="breadboardWire">
                    <geometry z="3.5048" x="215.832" y="116.841" x1="0" y1="0" x2="-19.0679" y2="1.2171" wireFlags="128"/>
                    <wireExtras mils="22.2222" color="#418dd9" opacity="1" banded="0"/>
                    <connectors>
                        <connector connectorId="connector0" layer="breadboardWire">
                            <geometry x="0" y="0"/>
                            <connects>
                                <connect connectorId="connector1" modelIndex="6560" layer="breadboard"/>
                            </connects>
                        </connector>
                        <connector connectorId="connector1" layer="breadboardWire">
                            <geometry x="0" y="0"/>
                            <connects>
                                <connect connectorId="connector0" modelIndex="85412134" layer="schematic"/>
                            </connects>
                        </connector>
                    </connectors>
                </breadboardView>
                <pcbView layer="copper0trace" bottom="true">
                    <geometry z="6.50417" x="215.832" y="116.841" x1="0" y1="0" x2="-19.0679" y2="1.2171" wireFlags="128"/>
                    <wireExtras mils="11.1111" color="#f28a00" opacity="1" banded="0"/>
                    <connectors>
                        <connector connectorId="connector0" layer="copper0trace">
                            <geometry x="0" y="0"/>
                            <connects>
                                <connect connectorId="connector1" modelIndex="6560" layer="copper0"/>
                            </connects>
                        </connector>
                        <connector connectorId="connector1" layer="copper0trace">
                            <geometry x="0" y="0"/>
                            <connects>
                                <connect connectorId="connector0" modelIndex="85412134" layer="schematic"/>
                            </connects>
                        </connector>
                    </connectors>
                </pcbView>
                <schematicView layer="schematicTrace">
                    <geometry z="5.50472" x="126.001" y="62.9988" x1="0" y1="0" x2="-9.00088" y2="3.29344e-05" wireFlags="128"/>
                    <wireExtras mils="9.7222" color="#404040" opacity="1" banded="0"/>
                    <connectors>
                        <connector connectorId="connector0" layer="schematicTrace">
                            <geometry x="0" y="0"/>
                            <connects>
                                <connect connectorId="connector1" modelIndex="6560" layer="schematic"/>
                            </connects>
                        </connector>
                        <connector connectorId="connector1" layer="schematicTrace">
                            <geometry x="0" y="0"/>
                            <connects>
                                <connect connectorId="connector0" modelIndex="85412134" layer="schematic"/>
                            </connects>
                        </connector>
                    </connectors>
                </schematicView>
            </views>
        </instance>
        <instance moduleIdRef="WireModuleID" modelIndex="85439314" path=":/resources/parts/core/wire.fzp">
            <title>Wire11554</title>
            <views>
                <breadboardView layer="breadboardWire">
                    <geometry z="3.50173" x="268.418" y="23.8998" x1="0" y1="0" x2="2.16" y2="0" wireFlags="36"/>
                    <wireExtras mils="22.2222" color="#418dd9" opacity="1" banded="0"/>
                    <connectors>
                        <connector connectorId="connector0" layer="breadboardWire">
                            <geometry x="0" y="0"/>
                            <connects>
                                <connect connectorId="connector1" modelIndex="85439312" layer="breadboardWire"/>
                            </connects>
                        </connector>
                        <connector connectorId="connector1" layer="breadboardWire">
                            <geometry x="0" y="0"/>
                            <connects>
                                <connect connectorId="connector0" modelIndex="85439316" layer="breadboardWire"/>
                            </connects>
                        </connector>
                    </connectors>
                </breadboardView>
                <pcbView layer="copper0trace" bottom="true">
                    <geometry z="6.5017" x="268.418" y="23.8998" x1="0" y1="0" x2="2.16" y2="0" wireFlags="4"/>
                    <wireExtras mils="24" color="#f28a00" opacity="1" banded="0"/>
                    <connectors>
                        <connector connectorId="connector0" layer="copper0trace">
                            <geometry x="0" y="0"/>
                            <connects>
                                <connect connectorId="connector1" modelIndex="85439312" layer="copper0trace"/>
                            </connects>
                        </connector>
                        <connector connectorId="connector1" layer="copper0trace">
                            <geometry x="0" y="0"/>
                            <connects>
                                <connect connectorId="connector0" modelIndex="85439316" layer="copper0trace"/>
                            </connects>
                        </connector>
                    </connectors>
                </pcbView>
                <schematicView layer="schematicTrace">
                    <geometry z="5.50173" x="268.418" y="23.8998" x1="0" y1="0" x2="2.16" y2="0" wireFlags="36"/>
                    <wireExtras mils="9.7222" color="#404040" opacity="1" banded="0"/>
                    <connectors>
                        <connector connectorId="connector0" layer="schematicTrace">
                            <geometry x="0" y="0"/>
                            <connects>
                                <connect connectorId="connector1" modelIndex="85439312" layer="schematicTrace"/>
                            </connects>
                        </connector>
                        <connector connectorId="connector1" layer="schematicTrace">
                            <geometry x="0" y="0"/>
                            <connects>
                                <connect connectorId="connector0" modelIndex="85439316" layer="schematicTrace"/>
                            </connects>
                        </connector>
                    </connectors>
                </schematicView>
            </views>
        </instance>
        <instance moduleIdRef="WireModuleID" modelIndex="85413500" path=":/resources/parts/core/wire.fzp">
            <title>Wire1727</title>
            <views>
                <breadboardView layer="breadboardWire">
                    <geometry z="3.50494" x="136.315" y="143.618" x1="0" y1="0" x2="-119.681" y2="0" wireFlags="128"/>
                    <wireExtras mils="22.2222" color="#418dd9" opacity="1" banded="0"/>
                    <connectors>
                        <connector connectorId="connector0" layer="breadboardWire">
                            <geometry x="0" y="0"/>
                            <connects>
                                <connect connectorId="connector0" modelIndex="6560" layer="breadboard"/>
                            </connects>
                        </connector>
                        <connector connectorId="connector1" layer="breadboardWire">
                            <geometry x="0" y="0"/>
                            <connects>
                                <connect connectorId="connector1" modelIndex="85412587" layer="breadboard"/>
                            </connects>
                        </connector>
                    </connectors>
                </breadboardView>
                <pcbView layer="copper0trace" bottom="true">
                    <geometry z="6.50471" x="136.315" y="143.618" x1="0" y1="0" x2="-119.681" y2="0" wireFlags="128"/>
                    <wireExtras mils="11.1111" color="#f28a00" opacity="1" banded="0"/>
                    <connectors>
                        <connector connectorId="connector0" layer="copper0trace">
                            <geometry x="0" y="0"/>
                            <connects>
                                <connect connectorId="connector0" modelIndex="6560" layer="copper0"/>
                            </connects>
                        </connector>
                        <connector connectorId="connector1" layer="copper0trace">
                            <geometry x="0" y="0"/>
                            <connects>
                                <connect connectorId="connector1" modelIndex="85412587" layer="copper0"/>
                            </connects>
                        </connector>
                    </connectors>
                </pcbView>
                <schematicView layer="schematicTrace">
                    <geometry z="5.50486" x="117.001" y="35.9994" x1="0" y1="0" x2="-0.00050016" y2="0.000577089" wireFlags="128"/>
                    <wireExtras mils="9.7222" color="#404040" opacity="1" banded="0"/>
                    <connectors>
                        <connector connectorId="connector0" layer="schematicTrace">
                            <geometry x="0" y="0"/>
                            <connects>
                                <connect connectorId="connector0" modelIndex="6560" layer="schematic"/>
                            </connects>
                        </connector>
                        <connector connectorId="connector1" layer="schematicTrace">
                            <geometry x="0" y="0"/>
                            <connects>
                                <connect connectorId="connector1" modelIndex="85412587" layer="schematic"/>
                            </connects>
                        </connector>
                    </connectors>
                </schematicView>
            </views>
        </instance>
        <instance moduleIdRef="WireModuleID" modelIndex="85412359" path=":/resources/parts/core/wire.fzp">
            <title>Wire1202</title>
            <views>
                <breadboardView layer="breadboardWire">
                    <geometry z="3.50483" x="204.878" y="116.841" x1="0" y1="0" x2="38.5414" y2="-17.8508" wireFlags="128"/>
                    <wireExtras mils="22.2222" color="#418dd9" opacity="1" banded="0"/>
                    <connectors>
                        <connector connectorId="connector0" layer="breadboardWire">
                            <geometry x="0" y="0"/>
                            <connects>
                                <connect connectorId="connector3" modelIndex="6560" layer="breadboard"/>
                            </connects>
                        </connector>
                        <connector connectorId="connector1" layer="breadboardWire">
                            <geometry x="0" y="0"/>
                            <connects>
                                <connect connectorId="connector1" modelIndex="85410073" layer="breadboard"/>
                            </connects>
                        </connector>
                    </connectors>
                </breadboardView>
                <pcbView layer="copper0trace" bottom="true">
                    <geometry z="6.50432" x="204.878" y="116.841" x1="0" y1="0" x2="38.5414" y2="-17.8508" wireFlags="128"/>
                    <wireExtras mils="11.1111" color="#f28a00" opacity="1" banded="0"/>
                    <connectors>
                        <connector connectorId="connector0" layer="copper0trace">
                            <geometry x="0" y="0"/>
                            <connects>
                                <connect connectorId="connector3" modelIndex="6560" layer="copper0"/>
                            </connects>
                        </connector>
                        <connector connectorId="connector1" layer="copper0trace">
                            <geometry x="0" y="0"/>
                            <connects>
                                <connect connectorId="connector1" modelIndex="85410073" layer="copper0"/>
                            </connects>
                        </connector>
                    </connectors>
                </pcbView>
                <schematicView layer="schematicTrace">
                    <geometry z="5.50475" x="189.001" y="62.9988" x1="0" y1="0" x2="8.99947" y2="7.9344e-06" wireFlags="128"/>
                    <wireExtras mils="9.7222" color="#404040" opacity="1" banded="0"/>
                    <connectors>
                        <connector connectorId="connector0" layer="schematicTrace">
                            <geometry x="0" y="0"/>
                            <connects>
                                <connect connectorId="connector3" modelIndex="6560" layer="schematic"/>
                            </connects>
                        </connector>
                        <connector connectorId="connector1" layer="schematicTrace">
                            <geometry x="0" y="0"/>
                            <connects>
                                <connect connectorId="connector1" modelIndex="85410073" layer="schematic"/>
                            </connects>
                        </connector>
                    </connectors>
                </schematicView>
            </views>
        </instance>
        <instance moduleIdRef="WireModuleID" modelIndex="85430101" path=":/resources/parts/core/wire.fzp">
            <title>Wire9193</title>
            <views>
                <breadboardView layer="breadboardWire">
                    <geometry z="3.5069" x="233.902" y="53.9024" x1="0" y1="0" x2="0" y2="-9.02439" wireFlags="4"/>
                    <wireExtras mils="22.2222" color="#418dd9" opacity="1" banded="0"/>
                    <connectors>
                        <connector connectorId="connector0" layer="breadboardWire">
                            <geometry x="0" y="0"/>
                            <connects>
                                <connect connectorId="connector1" modelIndex="85424004" layer="breadboardWire"/>
                            </connects>
                        </connector>
                        <connector connectorId="connector1" layer="breadboardWire">
                            <geometry x="0" y="0"/>
                            <connects>
                                <connect connectorId="connector0" modelIndex="85430098" layer="breadboardWire"/>
                            </connects>
                        </connector>
                    </connectors>
                </breadboardView>
                <pcbView layer="copper0trace" bottom="true">
                    <geometry z="6.50691" x="242.927" y="53.9024" x1="0" y1="0" x2="-9.025" y2="-9.0244" wireFlags="4"/>
                    <wireExtras mils="32" color="#f28a00" opacity="1" banded="0"/>
                    <connectors>
                        <connector connectorId="connector0" layer="copper0trace">
                            <geometry x="0" y="0"/>
                            <connects>
                                <connect connectorId="connector1" modelIndex="85424004" layer="copper0trace"/>
                            </connects>
                        </connector>
                        <connector connectorId="connector1" layer="copper0trace">
                            <geometry x="0" y="0"/>
                            <connects>
                                <connect connectorId="connector0" modelIndex="85430098" layer="copper0trace"/>
                            </connects>
                        </connector>
                    </connectors>
                </pcbView>
                <schematicView layer="schematicTrace">
                    <geometry z="5.5069" x="233.902" y="53.9024" x1="0" y1="0" x2="0" y2="-9.02439" wireFlags="4"/>
                    <wireExtras mils="9.7222" color="#404040" opacity="1" banded="0"/>
                    <connectors>
                        <connector connectorId="connector0" layer="schematicTrace">
                            <geometry x="0" y="0"/>
                            <connects>
                                <connect connectorId="connector1" modelIndex="85424004" layer="schematicTrace"/>
                            </connects>
                        </connector>
                        <connector connectorId="connector1" layer="schematicTrace">
                            <geometry x="0" y="0"/>
                            <connects>
                                <connect connectorId="connector0" modelIndex="85430098" layer="schematicTrace"/>
                            </connects>
                        </connector>
                    </connectors>
                </schematicView>
            </views>
        </instance>
        <instance moduleIdRef="WireModuleID" modelIndex="85439312" path=":/resources/parts/core/wire.fzp">
            <title>Wire11553</title>
            <views>
                <breadboardView layer="breadboardWire">
                    <geometry z="3.50172" x="270" y="27" x1="0" y1="0" x2="-1.58201" y2="-3.10021" wireFlags="36"/>
                    <wireExtras mils="22.2222" color="#418dd9" opacity="1" banded="0"/>
                    <connectors>
                        <connector connectorId="connector0" layer="breadboardWire">
                            <geometry x="0" y="0"/>
                            <connects>
                                <connect connectorId="connector0" modelIndex="85433259" layer="copper0"/>
                            </connects>
                        </connector>
                        <connector connectorId="connector1" layer="breadboardWire">
                            <geometry x="0" y="0"/>
                            <connects>
                                <connect connectorId="connector0" modelIndex="85439314" layer="breadboardWire"/>
                            </connects>
                        </connector>
                    </connectors>
                </breadboardView>
                <pcbView layer="copper0trace" bottom="true">
                    <geometry z="6.5016" x="270" y="27" x1="0" y1="0" x2="-1.58201" y2="-3.10021" wireFlags="4"/>
                    <wireExtras mils="24" color="#f28a00" opacity="1" banded="0"/>
                    <connectors>
                        <connector connectorId="connector0" layer="copper0trace">
                            <geometry x="0" y="0"/>
                            <connects>
                                <connect connectorId="connector0" modelIndex="85433259" layer="copper0"/>
                            </connects>
                        </connector>
                        <connector connectorId="connector1" layer="copper0trace">
                            <geometry x="0" y="0"/>
                            <connects>
                                <connect connectorId="connector0" modelIndex="85439314" layer="copper0trace"/>
                            </connects>
                        </connector>
                    </connectors>
                </pcbView>
                <schematicView layer="schematicTrace">
                    <geometry z="5.50172" x="270" y="27" x1="0" y1="0" x2="-1.58201" y2="-3.10021" wireFlags="36"/>
                    <wireExtras mils="9.7222" color="#404040" opacity="1" banded="0"/>
                    <connectors>
                        <connector connectorId="connector0" layer="schematicTrace">
                            <geometry x="0" y="0"/>
                            <connects>
                                <connect connectorId="connector0" modelIndex="85433259" layer="copper0"/>
                            </connects>
                        </connector>
                        <connector connectorId="connector1" layer="schematicTrace">
                            <geometry x="0" y="0"/>
                            <connects>
                                <connect connectorId="connector0" modelIndex="85439314" layer="schematicTrace"/>
                            </connects>
                        </connector>
                    </connectors>
                </schematicView>
            </views>
        </instance>
        <instance moduleIdRef="WireModuleID" modelIndex="85412369" path=":/resources/parts/core/wire.fzp">
            <title>Wire1205</title>
            <views>
                <breadboardView layer="breadboardWire">
                    <geometry z="3.50484" x="224.757" y="89.6595" x1="0" y1="0" x2="-18.2565" y2="-0.405699" wireFlags="128"/>
                    <wireExtras mils="22.2222" color="#418dd9" opacity="1" banded="0"/>
                    <connectors>
                        <connector connectorId="connector0" layer="breadboardWire">
                            <geometry x="0" y="0"/>
                            <connects>
                                <connect connectorId="connector0" modelIndex="85412366" layer="schematic"/>
                            </connects>
                        </connector>
                        <connector connectorId="connector1" layer="breadboardWire">
                            <geometry x="0" y="0"/>
                            <connects>
                                <connect connectorId="connector5" modelIndex="6560" layer="breadboard"/>
                            </connects>
                        </connector>
                    </connectors>
                </breadboardView>
                <pcbView layer="copper0trace" bottom="true">
                    <geometry z="6.50436" x="224.757" y="89.6595" x1="0" y1="0" x2="-18.2565" y2="-0.405699" wireFlags="128"/>
                    <wireExtras mils="11.1111" color="#f28a00" opacity="1" banded="0"/>
                    <connectors>
                        <connector connectorId="connector0" layer="copper0trace">
                            <geometry x="0" y="0"/>
                            <connects>
                                <connect connectorId="connector0" modelIndex="85412366" layer="schematic"/>
                            </connects>
                        </connector>
                        <connector connectorId="connector1" layer="copper0trace">
                            <geometry x="0" y="0"/>
                            <connects>
                                <connect connectorId="connector5" modelIndex="6560" layer="copper0"/>
                            </connects>
                        </connector>
                    </connectors>
                </pcbView>
                <schematicView layer="schematicTrace">
                    <geometry z="5.50476" x="198" y="35.9988" x1="0" y1="0" x2="0.000654829" y2="0.000672911" wireFlags="128"/>
                    <wireExtras mils="9.7222" color="#404040" opacity="1" banded="0"/>
                    <connectors>
                        <connector connectorId="connector0" layer="schematicTrace">
                            <geometry x="0" y="0"/>
                            <connects>
                                <connect connectorId="connector0" modelIndex="85412366" layer="schematic"/>
                            </connects>
                        </connector>
                        <connector connectorId="connector1" layer="schematicTrace">
                            <geometry x="0" y="0"/>
                            <connects>
                                <connect connectorId="connector5" modelIndex="6560" layer="schematic"/>
                            </connects>
                        </connector>
                    </connectors>
                </schematicView>
            </views>
        </instance>
        <instance moduleIdRef="WireModuleID" modelIndex="85430098" path=":/resources/parts/core/wire.fzp">
            <title>Wire9192</title>
            <views>
                <breadboardView layer="breadboardWire">
                    <geometry z="3.50689" x="233.902" y="44.878" x1="0" y1="0" x2="0.097561" y2="-8.96805" wireFlags="4"/>
                    <wireExtras mils="22.2222" color="#418dd9" opacity="1" banded="0"/>
                    <connectors>
                        <connector connectorId="connector0" layer="breadboardWire">
                            <geometry x="0" y="0"/>
                            <connects>
                                <connect connectorId="connector1" modelIndex="85430101" layer="breadboardWire"/>
                            </connects>
                        </connector>
                        <connector connectorId="connector1" layer="breadboardWire">
                            <geometry x="0" y="0"/>
                            <connects>
                                <connect connectorId="connector5" modelIndex="6557" layer="breadboard"/>
                            </connects>
                        </connector>
                    </connectors>
                </breadboardView>
                <pcbView layer="copper0trace" bottom="true">
                    <geometry z="6.5069" x="233.902" y="44.878" x1="0" y1="0" x2="0.09799" y2="-8.96799" wireFlags="4"/>
                    <wireExtras mils="32" color="#f28a00" opacity="1" banded="0"/>
                    <connectors>
                        <connector connectorId="connector0" layer="copper0trace">
                            <geometry x="0" y="0"/>
                            <connects>
                                <connect connectorId="connector1" modelIndex="85430101" layer="copper0trace"/>
                            </connects>
                        </connector>
                        <connector connectorId="connector1" layer="copper0trace">
                            <geometry x="0" y="0"/>
                            <connects>
                                <connect connectorId="connector5" modelIndex="6557" layer="copper0"/>
                            </connects>
                        </connector>
                    </connectors>
                </pcbView>
                <schematicView layer="schematicTrace">
                    <geometry z="5.50689" x="233.902" y="44.878" x1="0" y1="0" x2="0.097561" y2="-8.96805" wireFlags="4"/>
                    <wireExtras mils="9.7222" color="#404040" opacity="1" banded="0"/>
                    <connectors>
                        <connector connectorId="connector0" layer="schematicTrace">
                            <geometry x="0" y="0"/>
                            <connects>
                                <connect connectorId="connector1" modelIndex="85430101" layer="schematicTrace"/>
                            </connects>
                        </connector>
                        <connector connectorId="connector1" layer="schematicTrace">
                            <geometry x="0" y="0"/>
                            <connects>
                                <connect connectorId="connector5" modelIndex="6557" layer="schematic"/>
                            </connects>
                        </connector>
                    </connectors>
                </schematicView>
            </views>
        </instance>
        <instance moduleIdRef="WireModuleID" modelIndex="85430104" path=":/resources/parts/core/wire.fzp">
            <title>Wire9194</title>
            <views>
                <breadboardView layer="breadboardWire">
                    <geometry z="3.50691" x="260.976" y="53.9024" x1="0" y1="0" x2="-8.97561" y2="0.097561" wireFlags="4"/>
                    <wireExtras mils="22.2222" color="#418dd9" opacity="1" banded="0"/>
                    <connectors>
                        <connector connectorId="connector0" layer="breadboardWire">
                            <geometry x="0" y="0"/>
                            <connects>
                                <connect connectorId="connector1" modelIndex="85430107" layer="breadboardWire"/>
                            </connects>
                        </connector>
                        <connector connectorId="connector1" layer="breadboardWire">
                            <geometry x="0" y="0"/>
                            <connects>
                                <connect connectorId="connector0" modelIndex="85424004" layer="breadboardWire"/>
                            </connects>
                        </connector>
                    </connectors>
                </breadboardView>
                <pcbView layer="copper0trace" bottom="true">
                    <geometry z="6.50692" x="260.976" y="53.9025" x1="0" y1="0" x2="-8.97561" y2="0.097471" wireFlags="4"/>
                    <wireExtras mils="32" color="#f28a00" opacity="1" banded="0"/>
                    <connectors>
                        <connector connectorId="connector0" layer="copper0trace">
                            <geometry x="0" y="0"/>
                            <connects>
                                <connect connectorId="connector1" modelIndex="85430107" layer="copper0trace"/>
                            </connects>
                        </connector>
                        <connector connectorId="connector1" layer="copper0trace">
                            <geometry x="0" y="0"/>
                            <connects>
                                <connect connectorId="connector0" modelIndex="85424004" layer="copper0trace"/>
                            </connects>
                        </connector>
                    </connectors>
                </pcbView>
                <schematicView layer="schematicTrace">
                    <geometry z="5.50691" x="260.976" y="53.9024" x1="0" y1="0" x2="-8.97561" y2="0.097561" wireFlags="4"/>
                    <wireExtras mils="9.7222" color="#404040" opacity="1" banded="0"/>
                    <connectors>
                        <connector connectorId="connector0" layer="schematicTrace">
                            <geometry x="0" y="0"/>
                            <connects>
                                <connect connectorId="connector1" modelIndex="85430107" layer="schematicTrace"/>
                            </connects>
                        </connector>
                        <connector connectorId="connector1" layer="schematicTrace">
                            <geometry x="0" y="0"/>
                            <connects>
                                <connect connectorId="connector0" modelIndex="85424004" layer="schematicTrace"/>
                            </connects>
                        </connector>
                    </connectors>
                </schematicView>
            </views>
        </instance>
        <instance moduleIdRef="WireModuleID" modelIndex="85439318" path=":/resources/parts/core/wire.fzp">
            <title>Wire11556</title>
            <views>
                <breadboardView layer="breadboardWire">
                    <geometry z="3.50175" x="270.578" y="19.5798" x1="0" y1="0" x2="-0.578485" y2="-1.57978" wireFlags="36"/>
                    <wireExtras mils="22.2222" color="#418dd9" opacity="1" banded="0"/>
                    <connectors>
                        <connector connectorId="connector0" layer="breadboardWire">
                            <geometry x="0" y="0"/>
                            <connects>
                                <connect connectorId="connector1" modelIndex="85439316" layer="breadboardWire"/>
                            </connects>
                        </connector>
                        <connector connectorId="connector1" layer="breadboardWire">
                            <geometry x="0" y="0"/>
                            <connects>
                                <connect connectorId="connector3" modelIndex="6560" layer="breadboard"/>
                            </connects>
                        </connector>
                    </connectors>
                </breadboardView>
                <pcbView layer="copper0trace" bottom="true">
                    <geometry z="6.50172" x="270.578" y="19.5798" x1="0" y1="0" x2="-0.578485" y2="-1.57978" wireFlags="4"/>
                    <wireExtras mils="24" color="#f28a00" opacity="1" banded="0"/>
                    <connectors>
                        <connector connectorId="connector0" layer="copper0trace">
                            <geometry x="0" y="0"/>
                            <connects>
                                <connect connectorId="connector1" modelIndex="85439316" layer="copper0trace"/>
                            </connects>
                        </connector>
                        <connector connectorId="connector1" layer="copper0trace">
                            <geometry x="0" y="0"/>
                            <connects>
                                <connect connectorId="connector3" modelIndex="6560" layer="copper0"/>
                            </connects>
                        </connector>
                    </connectors>
                </pcbView>
                <schematicView layer="schematicTrace">
                    <geometry z="5.50175" x="270.578" y="19.5798" x1="0" y1="0" x2="-0.578485" y2="-1.57978" wireFlags="36"/>
                    <wireExtras mils="9.7222" color="#404040" opacity="1" banded="0"/>
                    <connectors>
                        <connector connectorId="connector0" layer="schematicTrace">
                            <geometry x="0" y="0"/>
                            <connects>
                                <connect connectorId="connector1" modelIndex="85439316" layer="schematicTrace"/>
                            </connects>
                        </connector>
                        <connector connectorId="connector1" layer="schematicTrace">
                            <geometry x="0" y="0"/>
                            <connects>
                                <connect connectorId="connector3" modelIndex="6560" layer="schematic"/>
                            </connects>
                        </connector>
                    </connectors>
                </schematicView>
            </views>
        </instance>
        <instance moduleIdRef="WireModuleID" modelIndex="85419377" path=":/resources/parts/core/wire.fzp">
            <title>Wire4032</title>
            <views>
                <breadboardView layer="breadboardWire">
                    <geometry z="3.50576" x="288" y="44.6667" x1="0" y1="0" x2="-18" y2="0.333333" wireFlags="4"/>
                    <wireExtras mils="22.2222" color="#418dd9" opacity="1" banded="0"/>
                    <connectors>
                        <connector connectorId="connector0" layer="breadboardWire">
                            <geometry x="0" y="0"/>
                            <connects>
                                <connect connectorId="connector1" modelIndex="85419272" layer="breadboardWire"/>
                            </connects>
                        </connector>
                        <connector connectorId="connector1" layer="breadboardWire">
                            <geometry x="0" y="0"/>
                            <connects>
                                <connect connectorId="connector1" modelIndex="85412587" layer="breadboard"/>
                            </connects>
                        </connector>
                    </connectors>
                </breadboardView>
                <pcbView layer="copper1trace">
                    <geometry z="9.50577" x="279" y="36" x1="0" y1="0" x2="-9" y2="9" wireFlags="4"/>
                    <wireExtras mils="24" color="#f2c600" opacity="1" banded="0"/>
                    <connectors>
                        <connector connectorId="connector0" layer="copper1trace">
                            <geometry x="0" y="0"/>
                            <connects>
                                <connect connectorId="connector1" modelIndex="85419272" layer="copper1trace"/>
                            </connects>
                        </connector>
                        <connector connectorId="connector1" layer="copper1trace">
                            <geometry x="0" y="0"/>
                            <connects>
                                <connect connectorId="connector1" modelIndex="85412587" layer="copper1"/>
                            </connects>
                        </connector>
                    </connectors>
                </pcbView>
                <schematicView layer="schematicTrace">
                    <geometry z="5.50568" x="288" y="44.6667" x1="0" y1="0" x2="-18" y2="0.333333" wireFlags="4"/>
                    <wireExtras mils="9.7222" color="#404040" opacity="1" banded="0"/>
                    <connectors>
                        <connector connectorId="connector0" layer="schematicTrace">
                            <geometry x="0" y="0"/>
                            <connects>
                                <connect connectorId="connector1" modelIndex="85419272" layer="schematicTrace"/>
                            </connects>
                        </connector>
                        <connector connectorId="connector1" layer="schematicTrace">
                            <geometry x="0" y="0"/>
                            <connects>
                                <connect connectorId="connector1" modelIndex="85412587" layer="schematic"/>
                            </connects>
                        </connector>
                    </connectors>
                </schematicView>
            </views>
        </instance>
        <instance moduleIdRef="WireModuleID" modelIndex="85431664" path=":/resources/parts/core/wire.fzp">
            <title>Wire9231</title>
            <views>
                <breadboardView layer="breadboardWire">
                    <geometry z="3.50391" x="279" y="45" x1="0" y1="0" x2="-9.00001" y2="-9.08999" wireFlags="4"/>
                    <wireExtras mils="22.2222" color="#418dd9" opacity="1" banded="0"/>
                    <connectors>
                        <connector connectorId="connector0" layer="breadboardWire">
                            <geometry x="0" y="0"/>
                            <connects>
                                <connect connectorId="connector1" modelIndex="85431671" layer="breadboardWire"/>
                            </connects>
                        </connector>
                        <connector connectorId="connector1" layer="breadboardWire">
                            <geometry x="0" y="0"/>
                            <connects>
                                <connect connectorId="connector5" modelIndex="6560" layer="breadboard"/>
                            </connects>
                        </connector>
                    </connectors>
                </breadboardView>
                <pcbView layer="copper0trace" bottom="true">
                    <geometry z="6.50367" x="279" y="45" x1="0" y1="0" x2="-9" y2="-9" wireFlags="4"/>
                    <wireExtras mils="32" color="#f28a00" opacity="1" banded="0"/>
                    <connectors>
                        <connector connectorId="connector0" layer="copper0trace">
                            <geometry x="0" y="0"/>
                            <connects>
                                <connect connectorId="connector1" modelIndex="85431671" layer="copper0trace"/>
                            </connects>
                        </connector>
                        <connector connectorId="connector1" layer="copper0trace">
                            <geometry x="0" y="0"/>
                            <connects>
                                <connect connectorId="connector5" modelIndex="6560" layer="copper0"/>
                            </connects>
                        </connector>
                    </connectors>
                </pcbView>
                <schematicView layer="schematicTrace">
                    <geometry z="5.5038" x="279" y="45" x1="0" y1="0" x2="-9.00001" y2="-9.08999" wireFlags="4"/>
                    <wireExtras mils="9.7222" color="#404040" opacity="1" banded="0"/>
                    <connectors>
                        <connector connectorId="connector0" layer="schematicTrace">
                            <geometry x="0" y="0"/>
                            <connects>
                                <connect connectorId="connector1" modelIndex="85431671" layer="schematicTrace"/>
                            </connects>
                        </connector>
                        <connector connectorId="connector1" layer="schematicTrace">
                            <geometry x="0" y="0"/>
                            <connects>
                                <connect connectorId="connector5" modelIndex="6560" layer="schematic"/>
                            </connects>
                        </connector>
                    </connectors>
                </schematicView>
            </views>
        </instance>
        <instance moduleIdRef="WireModuleID" modelIndex="85419272" path=":/resources/parts/core/wire.fzp">
            <title>Wire3980</title>
            <views>
                <breadboardView layer="breadboardWire">
                    <geometry z="3.50575" x="296" y="36" x1="0" y1="0" x2="-26" y2="8.66667" wireFlags="4"/>
                    <wireExtras mils="22.2222" color="#418dd9" opacity="1" banded="0"/>
                    <connectors>
                        <connector connectorId="connector0" layer="breadboardWire">
                            <geometry x="0" y="0"/>
                            <connects>
                                <connect connectorId="connector0" modelIndex="6560" layer="breadboard"/>
                            </connects>
                        </connector>
                        <connector connectorId="connector1" layer="breadboardWire">
                            <geometry x="0" y="0"/>
                            <connects>
                                <connect connectorId="connector0" modelIndex="85419377" layer="breadboardWire"/>
                            </connects>
                        </connector>
                    </connectors>
                </breadboardView>
                <pcbView layer="copper1trace">
                    <geometry z="9.50576" x="297" y="36" x1="0" y1="0" x2="-18" y2="1.28605e-06" wireFlags="4"/>
                    <wireExtras mils="24" color="#f2c600" opacity="1" banded="0"/>
                    <connectors>
                        <connector connectorId="connector0" layer="copper1trace">
                            <geometry x="0" y="0"/>
                            <connects>
                                <connect connectorId="connector0" modelIndex="6560" layer="copper1"/>
                            </connects>
                        </connector>
                        <connector connectorId="connector1" layer="copper1trace">
                            <geometry x="0" y="0"/>
                            <connects>
                                <connect connectorId="connector0" modelIndex="85419377" layer="copper1trace"/>
                            </connects>
                        </connector>
                    </connectors>
                </pcbView>
                <schematicView layer="schematicTrace">
                    <geometry z="5.50567" x="296" y="36" x1="0" y1="0" x2="-26" y2="8.66667" wireFlags="4"/>
                    <wireExtras mils="9.7222" color="#404040" opacity="1" banded="0"/>
                    <connectors>
                        <connector connectorId="connector0" layer="schematicTrace">
                            <geometry x="0" y="0"/>
                            <connects>
                                <connect connectorId="connector0" modelIndex="6560" layer="schematic"/>
                            </connects>
                        </connector>
                        <connector connectorId="connector1" layer="schematicTrace">
                            <geometry x="0" y="0"/>
                            <connects>
                                <connect connectorId="connector0" modelIndex="85419377" layer="schematicTrace"/>
                            </connects>
                        </connector>
                    </connectors>
                </schematicView>
            </views>
        </instance>
        <instance moduleIdRef="WireModuleID" modelIndex="85430107" path=":/resources/parts/core/wire.fzp">
            <title>Wire9195</title>
            <views>
                <breadboardView layer="breadboardWire">
                    <geometry z="3.50692" x="260.976" y="45.122" x1="0" y1="0" x2="0" y2="8.78049" wireFlags="4"/>
                    <wireExtras mils="22.2222" color="#418dd9" opacity="1" banded="0"/>
                    <connectors>
                        <connector connectorId="connector0" layer="breadboardWire">
                            <geometry x="0" y="0"/>
                            <connects>
                                <connect connectorId="connector1" modelIndex="85424005" layer="breadboardWire"/>
                            </connects>
                        </connector>
                        <connector connectorId="connector1" layer="breadboardWire">
                            <geometry x="0" y="0"/>
                            <connects>
                                <connect connectorId="connector0" modelIndex="85430104" layer="breadboardWire"/>
                            </connects>
                        </connector>
                    </connectors>
                </breadboardView>
                <pcbView layer="copper0trace" bottom="true">
                    <geometry z="6.50693" x="260.976" y="45.122" x1="0" y1="0" x2="0" y2="8.78049" wireFlags="4"/>
                    <wireExtras mils="32" color="#f28a00" opacity="1" banded="0"/>
                    <connectors>
                        <connector connectorId="connector0" layer="copper0trace">
                            <geometry x="0" y="0"/>
                            <connects>
                                <connect connectorId="connector1" modelIndex="85424005" layer="copper0trace"/>
                            </connects>
                        </connector>
                        <connector connectorId="connector1" layer="copper0trace">
                            <geometry x="0" y="0"/>
                            <connects>
                                <connect connectorId="connector0" modelIndex="85430104" layer="copper0trace"/>
                            </connects>
                        </connector>
                    </connectors>
                </pcbView>
                <schematicView layer="schematicTrace">
                    <geometry z="5.50692" x="260.976" y="45.122" x1="0" y1="0" x2="0" y2="8.78049" wireFlags="4"/>
                    <wireExtras mils="9.7222" color="#404040" opacity="1" banded="0"/>
                    <connectors>
                        <connector connectorId="connector0" layer="schematicTrace">
                            <geometry x="0" y="0"/>
                            <connects>
                                <connect connectorId="connector1" modelIndex="85424005" layer="schematicTrace"/>
                            </connects>
                        </connector>
                        <connector connectorId="connector1" layer="schematicTrace">
                            <geometry x="0" y="0"/>
                            <connects>
                                <connect connectorId="connector0" modelIndex="85430104" layer="schematicTrace"/>
                            </connects>
                        </connector>
                    </connectors>
                </schematicView>
            </views>
        </instance>
        <instance moduleIdRef="WireModuleID" modelIndex="85422405" path=":/resources/parts/core/wire.fzp">
            <title>Wire5513</title>
            <views>
                <breadboardView layer="breadboardWire">
                    <geometry z="3.50598" x="288" y="18" x1="0" y1="0" x2="9" y2="8.91" wireFlags="4"/>
                    <wireExtras mils="22.2222" color="#418dd9" opacity="1" banded="0"/>
                    <connectors>
                        <connector connectorId="connector0" layer="breadboardWire">
                            <geometry x="0" y="0"/>
                            <connects>
                                <connect connectorId="connector1" modelIndex="85422454" layer="breadboardWire"/>
                            </connects>
                        </connector>
                        <connector connectorId="connector1" layer="breadboardWire">
                            <geometry x="0" y="0"/>
                            <connects>
                                <connect connectorId="connector1" modelIndex="6560" layer="breadboard"/>
                            </connects>
                        </connector>
                    </connectors>
                </breadboardView>
                <pcbView layer="copper0trace" bottom="true">
                    <geometry z="6.50677" x="287.949" y="26.8918" x1="0" y1="0" x2="9.05067" y2="0.1082" wireFlags="4"/>
                    <wireExtras mils="48" color="#f28a00" opacity="1" banded="0"/>
                    <connectors>
                        <connector connectorId="connector0" layer="copper0trace">
                            <geometry x="0" y="0"/>
                            <connects>
                                <connect connectorId="connector1" modelIndex="85422454" layer="copper0trace"/>
                            </connects>
                        </connector>
                        <connector connectorId="connector1" layer="copper0trace">
                            <geometry x="0" y="0"/>
                            <connects>
                                <connect connectorId="connector1" modelIndex="6560" layer="copper0"/>
                            </connects>
                        </connector>
                    </connectors>
                </pcbView>
                <schematicView layer="schematicTrace">
                    <geometry z="5.5059" x="288" y="18" x1="0" y1="0" x2="9" y2="8.91" wireFlags="4"/>
                    <wireExtras mils="9.7222" color="#404040" opacity="1" banded="0"/>
                    <connectors>
                        <connector connectorId="connector0" layer="schematicTrace">
                            <geometry x="0" y="0"/>
                            <connects>
                                <connect connectorId="connector1" modelIndex="85422454" layer="schematicTrace"/>
                            </connects>
                        </connector>
                        <connector connectorId="connector1" layer="schematicTrace">
                            <geometry x="0" y="0"/>
                            <connects>
                                <connect connectorId="connector1" modelIndex="6560" layer="schematic"/>
                            </connects>
                        </connector>
                    </connectors>
                </schematicView>
            </views>
        </instance>
        <instance moduleIdRef="WireModuleID" modelIndex="85431671" path=":/resources/parts/core/wire.fzp">
            <title>Wire9234</title>
            <views>
                <breadboardView layer="breadboardWire">
                    <geometry z="3.50392" x="297" y="45" x1="0" y1="0" x2="-18" y2="0" wireFlags="4"/>
                    <wireExtras mils="22.2222" color="#418dd9" opacity="1" banded="0"/>
                    <connectors>
                        <connector connectorId="connector0" layer="breadboardWire">
                            <geometry x="0" y="0"/>
                            <connects>
                                <connect connectorId="connector1" modelIndex="85431657" layer="breadboardWire"/>
                            </connects>
                        </connector>
                        <connector connectorId="connector1" layer="breadboardWire">
                            <geometry x="0" y="0"/>
                            <connects>
                                <connect connectorId="connector0" modelIndex="85431664" layer="breadboardWire"/>
                            </connects>
                        </connector>
                    </connectors>
                </breadboardView>
                <pcbView layer="copper0trace" bottom="true">
                    <geometry z="6.50366" x="297" y="45" x1="0" y1="0" x2="-18" y2="0" wireFlags="4"/>
                    <wireExtras mils="32" color="#f28a00" opacity="1" banded="0"/>
                    <connectors>
                        <connector connectorId="connector0" layer="copper0trace">
                            <geometry x="0" y="0"/>
                            <connects>
                                <connect connectorId="connector1" modelIndex="85431657" layer="copper0trace"/>
                            </connects>
                        </connector>
                        <connector connectorId="connector1" layer="copper0trace">
                            <geometry x="0" y="0"/>
                            <connects>
                                <connect connectorId="connector0" modelIndex="85431664" layer="copper0trace"/>
                            </connects>
                        </connector>
                    </connectors>
                </pcbView>
                <schematicView layer="schematicTrace">
                    <geometry z="5.50381" x="297" y="45" x1="0" y1="0" x2="-18" y2="0" wireFlags="4"/>
                    <wireExtras mils="9.7222" color="#404040" opacity="1" banded="0"/>
                    <connectors>
                        <connector connectorId="connector0" layer="schematicTrace">
                            <geometry x="0" y="0"/>
                            <connects>
                                <connect connectorId="connector1" modelIndex="85431657" layer="schematicTrace"/>
                            </connects>
                        </connector>
                        <connector connectorId="connector1" layer="schematicTrace">
                            <geometry x="0" y="0"/>
                            <connects>
                                <connect connectorId="connector0" modelIndex="85431664" layer="schematicTrace"/>
                            </connects>
                        </connector>
                    </connectors>
                </schematicView>
            </views>
        </instance>
        <instance moduleIdRef="WireModuleID" modelIndex="85433729" path=":/resources/parts/core/wire.fzp">
            <title>Wire9947</title>
            <views>
                <breadboardView layer="breadboardWire">
                    <geometry z="3.50294" x="278.847" y="0" x1="0" y1="0" x2="0" y2="9.10185" wireFlags="4"/>
                    <wireExtras mils="22.2222" color="#418dd9" opacity="1" banded="0"/>
                    <connectors>
                        <connector connectorId="connector0" layer="breadboardWire">
                            <geometry x="0" y="0"/>
                            <connects>
                                <connect connectorId="connector1" modelIndex="85418903" layer="breadboardWire"/>
                            </connects>
                        </connector>
                        <connector connectorId="connector1" layer="breadboardWire">
                            <geometry x="0" y="0"/>
                            <connects>
                                <connect connectorId="connector0" modelIndex="85433395" layer="breadboardWire"/>
                            </connects>
                        </connector>
                    </connectors>
                </breadboardView>
                <pcbView layer="copper1trace">
                    <geometry z="9.50545" x="278.847" y="0" x1="0" y1="0" x2="0.38277" y2="9.84978" wireFlags="4"/>
                    <wireExtras mils="24" color="#f2c600" opacity="1" banded="0"/>
                    <connectors>
                        <connector connectorId="connector0" layer="copper1trace">
                            <geometry x="0" y="0"/>
                            <connects>
                                <connect connectorId="connector1" modelIndex="85418903" layer="copper1trace"/>
                            </connects>
                        </connector>
                        <connector connectorId="connector1" layer="copper1trace">
                            <geometry x="0" y="0"/>
                            <connects>
                                <connect connectorId="connector0" modelIndex="85433395" layer="copper1trace"/>
                            </connects>
                        </connector>
                    </connectors>
                </pcbView>
                <schematicView layer="schematicTrace">
                    <geometry z="5.50283" x="278.847" y="0" x1="0" y1="0" x2="0" y2="9.10185" wireFlags="4"/>
                    <wireExtras mils="9.7222" color="#404040" opacity="1" banded="0"/>
                    <connectors>
                        <connector connectorId="connector0" layer="schematicTrace">
                            <geometry x="0" y="0"/>
                            <connects>
                                <connect connectorId="connector1" modelIndex="85418903" layer="schematicTrace"/>
                            </connects>
                        </connector>
                        <connector connectorId="connector1" layer="schematicTrace">
                            <geometry x="0" y="0"/>
                            <connects>
                                <connect connectorId="connector0" modelIndex="85433395" layer="schematicTrace"/>
                            </connects>
                        </connector>
                    </connectors>
                </schematicView>
            </views>
        </instance>
        <instance moduleIdRef="WireModuleID" modelIndex="85431657" path=":/resources/parts/core/wire.fzp">
            <title>Wire9228</title>
            <views>
                <breadboardView layer="breadboardWire">
                    <geometry z="3.5039" x="306" y="37" x1="0" y1="0" x2="-35" y2="-1" wireFlags="4"/>
                    <wireExtras mils="22.2222" color="#418dd9" opacity="1" banded="0"/>
                    <connectors>
                        <connector connectorId="connector0" layer="breadboardWire">
                            <geometry x="0" y="0"/>
                            <connects>
                                <connect connectorId="connector5" modelIndex="85431613" layer="breadboard"/>
                            </connects>
                        </connector>
                        <connector connectorId="connector1" layer="breadboardWire">
                            <geometry x="0" y="0"/>
                            <connects>
                                <connect connectorId="connector0" modelIndex="85431671" layer="breadboardWire"/>
                            </connects>
                        </connector>
                    </connectors>
                </breadboardView>
                <pcbView layer="copper0trace" bottom="true">
                    <geometry z="6.50368" x="306" y="36" x1="0" y1="0" x2="-8.99998" y2="9" wireFlags="4"/>
                    <wireExtras mils="32" color="#f28a00" opacity="1" banded="0"/>
                    <connectors>
                        <connector connectorId="connector0" layer="copper0trace">
                            <geometry x="0" y="0"/>
                            <connects>
                                <connect connectorId="connector5" modelIndex="85431613" layer="copper0"/>
                            </connects>
                        </connector>
                        <connector connectorId="connector1" layer="copper0trace">
                            <geometry x="0" y="0"/>
                            <connects>
                                <connect connectorId="connector0" modelIndex="85431671" layer="copper0trace"/>
                            </connects>
                        </connector>
                    </connectors>
                </pcbView>
                <schematicView layer="schematicTrace">
                    <geometry z="5.50379" x="306" y="37" x1="0" y1="0" x2="-35" y2="-1" wireFlags="4"/>
                    <wireExtras mils="9.7222" color="#404040" opacity="1" banded="0"/>
                    <connectors>
                        <connector connectorId="connector0" layer="schematicTrace">
                            <geometry x="0" y="0"/>
                            <connects>
                                <connect connectorId="connector5" modelIndex="85431613" layer="schematic"/>
                            </connects>
                        </connector>
                        <connector connectorId="connector1" layer="schematicTrace">
                            <geometry x="0" y="0"/>
                            <connects>
                                <connect connectorId="connector0" modelIndex="85431671" layer="schematicTrace"/>
                            </connects>
                        </connector>
                    </connectors>
                </schematicView>
            </views>
        </instance>
        <instance moduleIdRef="WireModuleID" modelIndex="85422454" path=":/resources/parts/core/wire.fzp">
            <title>Wire5537</title>
            <views>
                <breadboardView layer="breadboardWire">
                    <geometry z="3.50599" x="288" y="0" x1="0" y1="0" x2="0" y2="18" wireFlags="4"/>
                    <wireExtras mils="22.2222" color="#418dd9" opacity="1" banded="0"/>
                    <connectors>
                        <connector connectorId="connector0" layer="breadboardWire">
                            <geometry x="0" y="0"/>
                            <connects>
                                <connect connectorId="connector1" modelIndex="85422356" layer="breadboardWire"/>
                                <connect connectorId="connector0" modelIndex="85431680" layer="breadboardWire"/>
                            </connects>
                        </connector>
                        <connector connectorId="connector1" layer="breadboardWire">
                            <geometry x="0" y="0"/>
                            <connects>
                                <connect connectorId="connector0" modelIndex="85422405" layer="breadboardWire"/>
                            </connects>
                        </connector>
                    </connectors>
                </breadboardView>
                <pcbView layer="copper0trace" bottom="true">
                    <geometry z="6.50666" x="288" y="0" x1="0" y1="0" x2="-0.0506722" y2="26.8918" wireFlags="4"/>
                    <wireExtras mils="48" color="#f28a00" opacity="1" banded="0"/>
                    <connectors>
                        <connector connectorId="connector0" layer="copper0trace">
                            <geometry x="0" y="0"/>
                            <connects>
                                <connect connectorId="connector1" modelIndex="85422356" layer="copper0trace"/>
                                <connect connectorId="connector0" modelIndex="85431680" layer="copper0trace"/>
                            </connects>
                        </connector>
                        <connector connectorId="connector1" layer="copper0trace">
                            <geometry x="0" y="0"/>
                            <connects>
                                <connect connectorId="connector0" modelIndex="85422405" layer="copper0trace"/>
                            </connects>
                        </connector>
                    </connectors>
                </pcbView>
                <schematicView layer="schematicTrace">
                    <geometry z="5.50591" x="288" y="0" x1="0" y1="0" x2="0" y2="18" wireFlags="4"/>
                    <wireExtras mils="9.7222" color="#404040" opacity="1" banded="0"/>
                    <connectors>
                        <connector connectorId="connector0" layer="schematicTrace">
                            <geometry x="0" y="0"/>
                            <connects>
                                <connect connectorId="connector1" modelIndex="85422356" layer="schematicTrace"/>
                                <connect connectorId="connector0" modelIndex="85431680" layer="schematicTrace"/>
                            </connects>
                        </connector>
                        <connector connectorId="connector1" layer="schematicTrace">
                            <geometry x="0" y="0"/>
                            <connects>
                                <connect connectorId="connector0" modelIndex="85422405" layer="schematicTrace"/>
                            </connects>
                        </connector>
                    </connectors>
                </schematicView>
            </views>
        </instance>
        <instance moduleIdRef="WireModuleID" modelIndex="85439491" path=":/resources/parts/core/wire.fzp">
            <title>Wire11601</title>
            <views>
                <breadboardView layer="breadboardWire">
                    <geometry z="3.50177" x="279.23" y="9.84978" x1="0" y1="0" x2="9.16258" y2="-1.14532" wireFlags="4"/>
                    <wireExtras mils="22.2222" color="#418dd9" opacity="1" banded="0"/>
                    <connectors>
                        <connector connectorId="connector0" layer="breadboardWire">
                            <geometry x="0" y="0"/>
                            <connects>
                                <connect connectorId="connector0" modelIndex="85433395" layer="breadboardWire"/>
                            </connects>
                        </connector>
                        <connector connectorId="connector1" layer="breadboardWire">
                            <geometry x="0" y="0"/>
                            <connects>
                                <connect connectorId="connector0" modelIndex="85439363" layer="breadboard"/>
                            </connects>
                        </connector>
                    </connectors>
                </breadboardView>
                <pcbView layer="copper1trace">
                    <geometry z="9.50176" x="279.23" y="9.84978" x1="0" y1="0" x2="1.50598" y2="-0.849778" wireFlags="4"/>
                    <wireExtras mils="24" color="#f2c600" opacity="1" banded="0"/>
                    <connectors>
                        <connector connectorId="connector0" layer="copper1trace">
                            <geometry x="0" y="0"/>
                            <connects>
                                <connect connectorId="connector0" modelIndex="85433395" layer="copper1trace"/>
                            </connects>
                        </connector>
                        <connector connectorId="connector1" layer="copper1trace">
                            <geometry x="0" y="0"/>
                            <connects>
                                <connect connectorId="connector0" modelIndex="85439363" layer="copper1"/>
                            </connects>
                        </connector>
                    </connectors>
                </pcbView>
                <schematicView layer="schematicTrace">
                    <geometry z="5.50177" x="279.23" y="9.84978" x1="0" y1="0" x2="9.16258" y2="-1.14532" wireFlags="4"/>
                    <wireExtras mils="9.7222" color="#404040" opacity="1" banded="0"/>
                    <connectors>
                        <connector connectorId="connector0" layer="schematicTrace">
                            <geometry x="0" y="0"/>
                            <connects>
                                <connect connectorId="connector0" modelIndex="85433395" layer="schematicTrace"/>
                            </connects>
                        </connector>
                        <connector connectorId="connector1" layer="schematicTrace">
                            <geometry x="0" y="0"/>
                            <connects>
                                <connect connectorId="connector0" modelIndex="85439363" layer="schematic"/>
                            </connects>
                        </connector>
                    </connectors>
                </schematicView>
            </views>
        </instance>
        <instance moduleIdRef="WireModuleID" modelIndex="85439525" path=":/resources/parts/core/wire.fzp">
            <title>Wire11608</title>
            <views>
                <breadboardView layer="breadboardWire">
                    <geometry z="3.50178" x="71.7562" y="98.7948" x1="0" y1="0" x2="-80.7562" y2="0.201186" wireFlags="128"/>
                    <wireExtras mils="22.2222" color="#418dd9" opacity="1" banded="0"/>
                    <connectors>
                        <connector connectorId="connector0" layer="breadboardWire">
                            <geometry x="0" y="0"/>
                            <connects>
                                <connect connectorId="connector1" modelIndex="85439554" layer="breadboardWire"/>
                            </connects>
                        </connector>
                        <connector connectorId="connector1" layer="breadboardWire">
                            <geometry x="0" y="0"/>
                            <connects>
                                <connect connectorId="connector28" modelIndex="5775" layer="breadboard"/>
                            </connects>
                        </connector>
                    </connectors>
                </breadboardView>
                <pcbView layer="copper1trace">
                    <geometry z="9.50181" x="71.7562" y="98.7948" x1="0" y1="0" x2="-80.7562" y2="0.201186" wireFlags="128"/>
                    <wireExtras mils="11.1111" color="#f2c600" opacity="1" banded="0"/>
                    <connectors>
                        <connector connectorId="connector0" layer="copper1trace">
                            <geometry x="0" y="0"/>
                            <connects>
                                <connect connectorId="connector1" modelIndex="85439554" layer="copper1trace"/>
                            </connects>
                        </connector>
                        <connector connectorId="connector1" layer="copper1trace">
                            <geometry x="0" y="0"/>
                            <connects>
                                <connect connectorId="connector28" modelIndex="5775" layer="copper0"/>
                            </connects>
                        </connector>
                    </connectors>
                </pcbView>
                <schematicView layer="schematicTrace">
                    <geometry z="5.50184" x="62.9167" y="98.7948" x1="0" y1="0" x2="-71.9167" y2="0.201186" wireFlags="128"/>
                    <wireExtras mils="9.7222" color="#404040" opacity="1" banded="0"/>
                    <connectors>
                        <connector connectorId="connector0" layer="schematicTrace">
                            <geometry x="0" y="0"/>
                            <connects>
                                <connect connectorId="connector1" modelIndex="85439554" layer="schematicTrace"/>
                            </connects>
                        </connector>
                        <connector connectorId="connector1" layer="schematicTrace">
                            <geometry x="0" y="0"/>
                            <connects>
                                <connect connectorId="connector28" modelIndex="5775" layer="schematic"/>
                            </connects>
                        </connector>
                    </connectors>
                </schematicView>
            </views>
        </instance>
        <instance moduleIdRef="WireModuleID" modelIndex="85439530" path=":/resources/parts/core/wire.fzp">
            <title>Wire11610</title>
            <views>
                <breadboardView layer="breadboardWire">
                    <geometry z="3.50179" x="81.1158" y="108.154" x1="0" y1="0" x2="-90.1158" y2="8.84361" wireFlags="128"/>
                    <wireExtras mils="22.2222" color="#418dd9" opacity="1" banded="0"/>
                    <connectors>
                        <connector connectorId="connector0" layer="breadboardWire">
                            <geometry x="0" y="0"/>
                            <connects>
                                <connect connectorId="connector1" modelIndex="85424352" layer="breadboardWire"/>
                            </connects>
                        </connector>
                        <connector connectorId="connector1" layer="breadboardWire">
                            <geometry x="0" y="0"/>
                            <connects>
                                <connect connectorId="connector0" modelIndex="85439533" layer="breadboardWire"/>
                            </connects>
                        </connector>
                    </connectors>
                </breadboardView>
                <pcbView layer="copper1trace">
                    <geometry z="9.5018" x="81.1158" y="108.154" x1="0" y1="0" x2="-90.1158" y2="8.84361" wireFlags="128"/>
                    <wireExtras mils="11.1111" color="#f2c600" opacity="1" banded="0"/>
                    <connectors>
                        <connector connectorId="connector0" layer="copper1trace">
                            <geometry x="0" y="0"/>
                            <connects>
                                <connect connectorId="connector1" modelIndex="85424352" layer="copper1trace"/>
                            </connects>
                        </connector>
                        <connector connectorId="connector1" layer="copper1trace">
                            <geometry x="0" y="0"/>
                            <connects>
                                <connect connectorId="connector0" modelIndex="85439533" layer="copper1trace"/>
                            </connects>
                        </connector>
                    </connectors>
                </pcbView>
                <schematicView layer="schematicTrace">
                    <geometry z="5.5063" x="71.7562" y="35.8781" x1="0" y1="0" x2="0" y2="81.1158" wireFlags="128"/>
                    <wireExtras mils="9.7222" color="#404040" opacity="1" banded="0"/>
                    <connectors>
                        <connector connectorId="connector0" layer="schematicTrace">
                            <geometry x="0" y="0"/>
                            <connects>
                                <connect connectorId="connector1" modelIndex="85424352" layer="schematicTrace"/>
                            </connects>
                        </connector>
                        <connector connectorId="connector1" layer="schematicTrace">
                            <geometry x="0" y="0"/>
                            <connects>
                                <connect connectorId="connector0" modelIndex="85439533" layer="schematicTrace"/>
                            </connects>
                        </connector>
                    </connectors>
                </schematicView>
            </views>
        </instance>
        <instance moduleIdRef="WireModuleID" modelIndex="85439533" path=":/resources/parts/core/wire.fzp">
            <title>Wire11611</title>
            <views>
                <breadboardView layer="breadboardWire">
                    <geometry z="3.5018" x="-8.83954" y="108.154" x1="0" y1="0" x2="-0.160461" y2="8.84361" wireFlags="128"/>
                    <wireExtras mils="22.2222" color="#418dd9" opacity="1" banded="0"/>
                    <connectors>
                        <connector connectorId="connector0" layer="breadboardWire">
                            <geometry x="0" y="0"/>
                            <connects>
                                <connect connectorId="connector1" modelIndex="85439530" layer="breadboardWire"/>
                            </connects>
                        </connector>
                        <connector connectorId="connector1" layer="breadboardWire">
                            <geometry x="0" y="0"/>
                            <connects>
                                <connect connectorId="connector26" modelIndex="5775" layer="breadboard"/>
                            </connects>
                        </connector>
                    </connectors>
                </breadboardView>
                <pcbView layer="copper1trace">
                    <geometry z="9.50179" x="-8.83954" y="108.154" x1="0" y1="0" x2="-0.160461" y2="8.84361" wireFlags="128"/>
                    <wireExtras mils="11.1111" color="#f2c600" opacity="1" banded="0"/>
                    <connectors>
                        <connector connectorId="connector0" layer="copper1trace">
                            <geometry x="0" y="0"/>
                            <connects>
                                <connect connectorId="connector1" modelIndex="85439530" layer="copper1trace"/>
                            </connects>
                        </connector>
                        <connector connectorId="connector1" layer="copper1trace">
                            <geometry x="0" y="0"/>
                            <connects>
                                <connect connectorId="connector26" modelIndex="5775" layer="copper0"/>
                            </connects>
                        </connector>
                    </connectors>
                </pcbView>
                <schematicView layer="schematicTrace">
                    <geometry z="5.50629" x="71.7562" y="116.994" x1="0" y1="0" x2="-80.7562" y2="0.0040733" wireFlags="128"/>
                    <wireExtras mils="9.7222" color="#404040" opacity="1" banded="0"/>
                    <connectors>
                        <connector connectorId="connector0" layer="schematicTrace">
                            <geometry x="0" y="0"/>
                            <connects>
                                <connect connectorId="connector1" modelIndex="85439530" layer="schematicTrace"/>
                            </connects>
                        </connector>
                        <connector connectorId="connector1" layer="schematicTrace">
                            <geometry x="0" y="0"/>
                            <connects>
                                <connect connectorId="connector26" modelIndex="5775" layer="schematic"/>
                            </connects>
                        </connector>
                    </connectors>
                </schematicView>
            </views>
        </instance>
        <instance moduleIdRef="WireModuleID" modelIndex="85439536" path=":/resources/parts/core/wire.fzp">
            <title>Wire11612</title>
            <views>
                <breadboardView layer="breadboardWire">
                    <geometry z="3.50181" x="62.9167" y="116.994" x1="0" y1="0" x2="18.0831" y2="0.0061203" wireFlags="128"/>
                    <wireExtras mils="22.2222" color="#418dd9" opacity="1" banded="0"/>
                    <connectors>
                        <connector connectorId="connector0" layer="breadboardWire">
                            <geometry x="0" y="0"/>
                            <connects>
                                <connect connectorId="connector1" modelIndex="85424362" layer="breadboardWire"/>
                            </connects>
                        </connector>
                        <connector connectorId="connector1" layer="breadboardWire">
                            <geometry x="0" y="0"/>
                            <connects>
                                <connect connectorId="connector0" modelIndex="85412604" layer="breadboard"/>
                            </connects>
                        </connector>
                    </connectors>
                </breadboardView>
                <pcbView layer="copper1trace">
                    <geometry z="9.50178" x="62.9167" y="116.994" x1="0" y1="0" x2="18.0831" y2="0.0061203" wireFlags="128"/>
                    <wireExtras mils="11.1111" color="#f2c600" opacity="1" banded="0"/>
                    <connectors>
                        <connector connectorId="connector0" layer="copper1trace">
                            <geometry x="0" y="0"/>
                            <connects>
                                <connect connectorId="connector1" modelIndex="85424362" layer="copper1trace"/>
                            </connects>
                        </connector>
                        <connector connectorId="connector1" layer="copper1trace">
                            <geometry x="0" y="0"/>
                            <connects>
                                <connect connectorId="connector0" modelIndex="85412604" layer="copper0"/>
                            </connects>
                        </connector>
                    </connectors>
                </pcbView>
                <schematicView layer="schematicTrace">
                    <geometry z="5.50632" x="81.1158" y="125.833" x1="0" y1="0" x2="-0.11599" y2="-8.83342" wireFlags="128"/>
                    <wireExtras mils="9.7222" color="#404040" opacity="1" banded="0"/>
                    <connectors>
                        <connector connectorId="connector0" layer="schematicTrace">
                            <geometry x="0" y="0"/>
                            <connects>
                                <connect connectorId="connector1" modelIndex="85424362" layer="schematicTrace"/>
                            </connects>
                        </connector>
                        <connector connectorId="connector1" layer="schematicTrace">
                            <geometry x="0" y="0"/>
                            <connects>
                                <connect connectorId="connector0" modelIndex="85412604" layer="schematic"/>
                            </connects>
                        </connector>
                    </connectors>
                </schematicView>
            </views>
        </instance>
        <instance moduleIdRef="WireModuleID" modelIndex="85439542" path=":/resources/parts/core/wire.fzp">
            <title>Wire11614</title>
            <views>
                <breadboardView layer="breadboardWire">
                    <geometry z="3.50182" x="81.1158" y="135.193" x1="0" y1="0" x2="-90.1158" y2="-0.19691" wireFlags="128"/>
                    <wireExtras mils="22.2222" color="#418dd9" opacity="1" banded="0"/>
                    <connectors>
                        <connector connectorId="connector0" layer="breadboardWire">
                            <geometry x="0" y="0"/>
                            <connects>
                                <connect connectorId="connector1" modelIndex="85424653" layer="breadboardWire"/>
                            </connects>
                        </connector>
                        <connector connectorId="connector1" layer="breadboardWire">
                            <geometry x="0" y="0"/>
                            <connects>
                                <connect connectorId="connector24" modelIndex="5775" layer="breadboard"/>
                            </connects>
                        </connector>
                    </connectors>
                </breadboardView>
                <pcbView layer="copper1trace">
                    <geometry z="9.50177" x="81.1158" y="135.193" x1="0" y1="0" x2="-90.1158" y2="-0.19691" wireFlags="128"/>
                    <wireExtras mils="11.1111" color="#f2c600" opacity="1" banded="0"/>
                    <connectors>
                        <connector connectorId="connector0" layer="copper1trace">
                            <geometry x="0" y="0"/>
                            <connects>
                                <connect connectorId="connector1" modelIndex="85424653" layer="copper0trace"/>
                            </connects>
                        </connector>
                        <connector connectorId="connector1" layer="copper1trace">
                            <geometry x="0" y="0"/>
                            <connects>
                                <connect connectorId="connector24" modelIndex="5775" layer="copper0"/>
                            </connects>
                        </connector>
                    </connectors>
                </pcbView>
                <schematicView layer="schematicTrace">
                    <geometry z="5.50637" x="81.1158" y="135.193" x1="0" y1="0" x2="-90.1158" y2="-0.19691" wireFlags="128"/>
                    <wireExtras mils="9.7222" color="#404040" opacity="1" banded="0"/>
                    <connectors>
                        <connector connectorId="connector0" layer="schematicTrace">
                            <geometry x="0" y="0"/>
                            <connects>
                                <connect connectorId="connector1" modelIndex="85424653" layer="schematicTrace"/>
                            </connects>
                        </connector>
                        <connector connectorId="connector1" layer="schematicTrace">
                            <geometry x="0" y="0"/>
                            <connects>
                                <connect connectorId="connector24" modelIndex="5775" layer="schematic"/>
                            </connects>
                        </connector>
                    </connectors>
                </schematicView>
            </views>
        </instance>
        <instance moduleIdRef="WireModuleID" modelIndex="85439545" path=":/resources/parts/core/wire.fzp">
            <title>Wire11615</title>
            <views>
                <breadboardView layer="breadboardWire">
                    <geometry z="3.50183" x="71.7562" y="144.032" x1="0" y1="0" x2="-80.7562" y2="0.0535528" wireFlags="128"/>
                    <wireExtras mils="22.2222" color="#418dd9" opacity="1" banded="0"/>
                    <connectors>
                        <connector connectorId="connector0" layer="breadboardWire">
                            <geometry x="0" y="0"/>
                            <connects>
                                <connect connectorId="connector1" modelIndex="85439548" layer="breadboardWire"/>
                            </connects>
                        </connector>
                        <connector connectorId="connector1" layer="breadboardWire">
                            <geometry x="0" y="0"/>
                            <connects>
                                <connect connectorId="connector23" modelIndex="5775" layer="breadboard"/>
                            </connects>
                        </connector>
                    </connectors>
                </breadboardView>
                <pcbView layer="copper1trace">
                    <geometry z="9.50184" x="71.7562" y="144.032" x1="0" y1="0" x2="-80.7562" y2="0.0535528" wireFlags="128"/>
                    <wireExtras mils="11.1111" color="#f2c600" opacity="1" banded="0"/>
                    <connectors>
                        <connector connectorId="connector0" layer="copper1trace">
                            <geometry x="0" y="0"/>
                            <connects>
                                <connect connectorId="connector1" modelIndex="85439548" layer="copper1trace"/>
                            </connects>
                        </connector>
                        <connector connectorId="connector1" layer="copper1trace">
                            <geometry x="0" y="0"/>
                            <connects>
                                <connect connectorId="connector23" modelIndex="5775" layer="copper0"/>
                            </connects>
                        </connector>
                    </connectors>
                </pcbView>
                <schematicView layer="schematicTrace">
                    <geometry z="5.50635" x="71.7562" y="144.032" x1="0" y1="0" x2="-80.7562" y2="0.0535528" wireFlags="128"/>
                    <wireExtras mils="9.7222" color="#404040" opacity="1" banded="0"/>
                    <connectors>
                        <connector connectorId="connector0" layer="schematicTrace">
                            <geometry x="0" y="0"/>
                            <connects>
                                <connect connectorId="connector1" modelIndex="85439548" layer="schematicTrace"/>
                            </connects>
                        </connector>
                        <connector connectorId="connector1" layer="schematicTrace">
                            <geometry x="0" y="0"/>
                            <connects>
                                <connect connectorId="connector23" modelIndex="5775" layer="schematic"/>
                            </connects>
                        </connector>
                    </connectors>
                </schematicView>
            </views>
        </instance>
        <instance moduleIdRef="WireModuleID" modelIndex="85439548" path=":/resources/parts/core/wire.fzp">
            <title>Wire11616</title>
            <views>
                <breadboardView layer="breadboardWire">
                    <geometry z="3.50184" x="71.7562" y="279.225" x1="0" y1="0" x2="0" y2="-135.193" wireFlags="128"/>
                    <wireExtras mils="22.2222" color="#418dd9" opacity="1" banded="0"/>
                    <connectors>
                        <connector connectorId="connector0" layer="breadboardWire">
                            <geometry x="0" y="0"/>
                            <connects>
                                <connect connectorId="connector1" modelIndex="85424382" layer="breadboardWire"/>
                            </connects>
                        </connector>
                        <connector connectorId="connector1" layer="breadboardWire">
                            <geometry x="0" y="0"/>
                            <connects>
                                <connect connectorId="connector0" modelIndex="85439545" layer="breadboardWire"/>
                            </connects>
                        </connector>
                    </connectors>
                </breadboardView>
                <pcbView layer="copper1trace">
                    <geometry z="9.50183" x="71.7562" y="279.225" x1="0" y1="0" x2="0" y2="-135.193" wireFlags="128"/>
                    <wireExtras mils="11.1111" color="#f2c600" opacity="1" banded="0"/>
                    <connectors>
                        <connector connectorId="connector0" layer="copper1trace">
                            <geometry x="0" y="0"/>
                            <connects>
                                <connect connectorId="connector1" modelIndex="85424382" layer="copper0trace"/>
                            </connects>
                        </connector>
                        <connector connectorId="connector1" layer="copper1trace">
                            <geometry x="0" y="0"/>
                            <connects>
                                <connect connectorId="connector0" modelIndex="85439545" layer="copper1trace"/>
                            </connects>
                        </connector>
                    </connectors>
                </pcbView>
                <schematicView layer="schematicTrace">
                    <geometry z="5.50634" x="71.7562" y="279.225" x1="0" y1="0" x2="0" y2="-135.193" wireFlags="128"/>
                    <wireExtras mils="9.7222" color="#404040" opacity="1" banded="0"/>
                    <connectors>
                        <connector connectorId="connector0" layer="schematicTrace">
                            <geometry x="0" y="0"/>
                            <connects>
                                <connect connectorId="connector1" modelIndex="85424382" layer="schematicTrace"/>
                            </connects>
                        </connector>
                        <connector connectorId="connector1" layer="schematicTrace">
                            <geometry x="0" y="0"/>
                            <connects>
                                <connect connectorId="connector0" modelIndex="85439545" layer="schematicTrace"/>
                            </connects>
                        </connector>
                    </connectors>
                </schematicView>
            </views>
        </instance>
        <instance moduleIdRef="WireModuleID" modelIndex="85439554" path=":/resources/parts/core/wire.fzp">
            <title>Wire11617</title>
            <views>
                <breadboardView layer="breadboardWire">
                    <geometry z="3.50185" x="62.9167" y="27.0386" x1="0" y1="0" x2="0" y2="71.7562" wireFlags="128"/>
                    <wireExtras mils="22.2222" color="#418dd9" opacity="1" banded="0"/>
                    <connectors>
                        <connector connectorId="connector0" layer="breadboardWire">
                            <geometry x="0" y="0"/>
                            <connects>
                                <connect connectorId="connector1" modelIndex="85436521" layer="breadboardWire"/>
                            </connects>
                        </connector>
                        <connector connectorId="connector1" layer="breadboardWire">
                            <geometry x="0" y="0"/>
                            <connects>
                                <connect connectorId="connector0" modelIndex="85439525" layer="breadboardWire"/>
                            </connects>
                        </connector>
                    </connectors>
                </breadboardView>
                <pcbView layer="copper1trace">
                    <geometry z="9.50182" x="62.9167" y="27.0386" x1="0" y1="0" x2="0" y2="71.7562" wireFlags="128"/>
                    <wireExtras mils="11.1111" color="#f2c600" opacity="1" banded="0"/>
                    <connectors>
                        <connector connectorId="connector0" layer="copper1trace">
                            <geometry x="0" y="0"/>
                            <connects>
                                <connect connectorId="connector1" modelIndex="85436521" layer="copper1trace"/>
                            </connects>
                        </connector>
                        <connector connectorId="connector1" layer="copper1trace">
                            <geometry x="0" y="0"/>
                            <connects>
                                <connect connectorId="connector0" modelIndex="85439525" layer="copper1trace"/>
                            </connects>
                        </connector>
                    </connectors>
                </pcbView>
                <schematicView layer="schematicTrace">
                    <geometry z="5.50183" x="62.9167" y="-45.2376" x1="0" y1="0" x2="-1.42109e-14" y2="144.032" wireFlags="128"/>
                    <wireExtras mils="9.7222" color="#404040" opacity="1" banded="0"/>
                    <connectors>
                        <connector connectorId="connector0" layer="schematicTrace">
                            <geometry x="0" y="0"/>
                            <connects>
                                <connect connectorId="connector1" modelIndex="85436521" layer="schematicTrace"/>
                            </connects>
                        </connector>
                        <connector connectorId="connector1" layer="schematicTrace">
                            <geometry x="0" y="0"/>
                            <connects>
                                <connect connectorId="connector0" modelIndex="85439525" layer="schematicTrace"/>
                            </connects>
                        </connector>
                    </connectors>
                </schematicView>
            </views>
        </instance>
        <instance moduleIdRef="TwoLayerRectanglePCBModuleID" modelIndex="85439610" path=":/resources/parts/core/rectangle_pcb_two_layers.fzp">
            <property name="layers" value="2"/>
            <property name="width" value="108.21580081579542"/>
            <property name="height" value="67"/>
            <title>PCB1</title>
            <views>
                <pcbView layer="board">
                    <geometry z="1.50128" x="-38.9134" y="-21.0439"/>
                </pcbView>
            </views>
        </instance>
        <instance moduleIdRef="WireModuleID" modelIndex="85439663" path=":/resources/parts/core/wire.fzp">
            <title>Wire11640</title>
            <views>
                <breadboardView layer="breadboardWire">
                    <geometry z="3.50186" x="198" y="18" x1="0" y1="0" x2="-0.393447" y2="3.07607" wireFlags="36"/>
                    <wireExtras mils="22.2222" color="#418dd9" opacity="1" banded="0"/>
                    <connectors>
                        <connector connectorId="connector0" layer="breadboardWire">
                            <geometry x="0" y="0"/>
                            <connects>
                                <connect connectorId="connector3" modelIndex="6537" layer="breadboard"/>
                            </connects>
                        </connector>
                        <connector connectorId="connector1" layer="breadboardWire">
                            <geometry x="0" y="0"/>
                            <connects>
                                <connect connectorId="connector0" modelIndex="85439665" layer="breadboardWire"/>
                            </connects>
                        </connector>
                    </connectors>
                </breadboardView>
                <pcbView layer="copper0trace" bottom="true">
                    <geometry z="6.50173" x="198" y="18" x1="0" y1="0" x2="-0.393447" y2="3.07607" wireFlags="4"/>
                    <wireExtras mils="24" color="#f28a00" opacity="1" banded="0"/>
                    <connectors>
                        <connector connectorId="connector0" layer="copper0trace">
                            <geometry x="0" y="0"/>
                            <connects>
                                <connect connectorId="connector3" modelIndex="6537" layer="copper0"/>
                            </connects>
                        </connector>
                        <connector connectorId="connector1" layer="copper0trace">
                            <geometry x="0" y="0"/>
                            <connects>
                                <connect connectorId="connector0" modelIndex="85439665" layer="copper0trace"/>
                            </connects>
                        </connector>
                    </connectors>
                </pcbView>
                <schematicView layer="schematicTrace">
                    <geometry z="5.50178" x="198" y="18" x1="0" y1="0" x2="-0.393447" y2="3.07607" wireFlags="36"/>
                    <wireExtras mils="9.7222" color="#404040" opacity="1" banded="0"/>
                    <connectors>
                        <connector connectorId="connector0" layer="schematicTrace">
                            <geometry x="0" y="0"/>
                            <connects>
                                <connect connectorId="connector3" modelIndex="6537" layer="schematic"/>
                            </connects>
                        </connector>
                        <connector connectorId="connector1" layer="schematicTrace">
                            <geometry x="0" y="0"/>
                            <connects>
                                <connect connectorId="connector0" modelIndex="85439665" layer="schematicTrace"/>
                            </connects>
                        </connector>
                    </connectors>
                </schematicView>
            </views>
        </instance>
        <instance moduleIdRef="WireModuleID" modelIndex="85439665" path=":/resources/parts/core/wire.fzp">
            <title>Wire11641</title>
            <views>
                <breadboardView layer="breadboardWire">
                    <geometry z="3.50187" x="197.607" y="21.0761" x1="0" y1="0" x2="0" y2="2.16" wireFlags="36"/>
                    <wireExtras mils="22.2222" color="#418dd9" opacity="1" banded="0"/>
                    <connectors>
                        <connector connectorId="connector0" layer="breadboardWire">
                            <geometry x="0" y="0"/>
                            <connects>
                                <connect connectorId="connector1" modelIndex="85439663" layer="breadboardWire"/>
                            </connects>
                        </connector>
                        <connector connectorId="connector1" layer="breadboardWire">
                            <geometry x="0" y="0"/>
                            <connects>
                                <connect connectorId="connector0" modelIndex="85439667" layer="breadboardWire"/>
                            </connects>
                        </connector>
                    </connectors>
                </breadboardView>
                <pcbView layer="copper0trace" bottom="true">
                    <geometry z="6.50174" x="197.607" y="21.0761" x1="0" y1="0" x2="0" y2="2.16" wireFlags="4"/>
                    <wireExtras mils="24" color="#f28a00" opacity="1" banded="0"/>
                    <connectors>
                        <connector connectorId="connector0" layer="copper0trace">
                            <geometry x="0" y="0"/>
                            <connects>
                                <connect connectorId="connector1" modelIndex="85439663" layer="copper0trace"/>
                            </connects>
                        </connector>
                        <connector connectorId="connector1" layer="copper0trace">
                            <geometry x="0" y="0"/>
                            <connects>
                                <connect connectorId="connector0" modelIndex="85439667" layer="copper0trace"/>
                            </connects>
                        </connector>
                    </connectors>
                </pcbView>
                <schematicView layer="schematicTrace">
                    <geometry z="5.50179" x="197.607" y="21.0761" x1="0" y1="0" x2="0" y2="2.16" wireFlags="36"/>
                    <wireExtras mils="9.7222" color="#404040" opacity="1" banded="0"/>
                    <connectors>
                        <connector connectorId="connector0" layer="schematicTrace">
                            <geometry x="0" y="0"/>
                            <connects>
                                <connect connectorId="connector1" modelIndex="85439663" layer="schematicTrace"/>
                            </connects>
                        </connector>
                        <connector connectorId="connector1" layer="schematicTrace">
                            <geometry x="0" y="0"/>
                            <connects>
                                <connect connectorId="connector0" modelIndex="85439667" layer="schematicTrace"/>
                            </connects>
                        </connector>
                    </connectors>
                </schematicView>
            </views>
        </instance>
        <instance moduleIdRef="WireModuleID" modelIndex="85439667" path=":/resources/parts/core/wire.fzp">
            <title>Wire11642</title>
            <views>
                <breadboardView layer="breadboardWire">
                    <geometry z="3.50188" x="197.607" y="23.2361" x1="0" y1="0" x2="0.393939" y2="3.76392" wireFlags="36"/>
                    <wireExtras mils="22.2222" color="#418dd9" opacity="1" banded="0"/>
                    <connectors>
                        <connector connectorId="connector0" layer="breadboardWire">
                            <geometry x="0" y="0"/>
                            <connects>
                                <connect connectorId="connector1" modelIndex="85439665" layer="breadboardWire"/>
                            </connects>
                        </connector>
                        <connector connectorId="connector1" layer="breadboardWire">
                            <geometry x="0" y="0"/>
                            <connects>
                                <connect connectorId="connector0" modelIndex="85433242" layer="copper0"/>
                            </connects>
                        </connector>
                    </connectors>
                </breadboardView>
                <pcbView layer="copper0trace" bottom="true">
                    <geometry z="6.50175" x="197.607" y="23.2361" x1="0" y1="0" x2="0.393939" y2="3.76392" wireFlags="4"/>
                    <wireExtras mils="24" color="#f28a00" opacity="1" banded="0"/>
                    <connectors>
                        <connector connectorId="connector0" layer="copper0trace">
                            <geometry x="0" y="0"/>
                            <connects>
                                <connect connectorId="connector1" modelIndex="85439665" layer="copper0trace"/>
                            </connects>
                        </connector>
                        <connector connectorId="connector1" layer="copper0trace">
                            <geometry x="0" y="0"/>
                            <connects>
                                <connect connectorId="connector0" modelIndex="85433242" layer="copper0"/>
                            </connects>
                        </connector>
                    </connectors>
                </pcbView>
                <schematicView layer="schematicTrace">
                    <geometry z="5.5018" x="197.607" y="23.2361" x1="0" y1="0" x2="0.393939" y2="3.76392" wireFlags="36"/>
                    <wireExtras mils="9.7222" color="#404040" opacity="1" banded="0"/>
                    <connectors>
                        <connector connectorId="connector0" layer="schematicTrace">
                            <geometry x="0" y="0"/>
                            <connects>
                                <connect connectorId="connector1" modelIndex="85439665" layer="schematicTrace"/>
                            </connects>
                        </connector>
                        <connector connectorId="connector1" layer="schematicTrace">
                            <geometry x="0" y="0"/>
                            <connects>
                                <connect connectorId="connector0" modelIndex="85433242" layer="copper0"/>
                            </connects>
                        </connector>
                    </connectors>
                </schematicView>
            </views>
        </instance>
        <instance moduleIdRef="WireModuleID" modelIndex="85439781" path=":/resources/parts/core/wire.fzp">
            <title>Wire11695</title>
            <views>
                <breadboardView layer="breadboardWire">
                    <geometry z="3.50127" x="172.736" y="0" x1="0" y1="0" x2="0" y2="0" wireFlags="4"/>
                    <wireExtras mils="22.2222" color="#418dd9" opacity="1" banded="0"/>
                    <connectors>
                        <connector connectorId="connector0" layer="breadboardWire">
                            <geometry x="0" y="0"/>
                            <connects>
                                <connect connectorId="connector1" modelIndex="85439788" layer="breadboardWire"/>
                            </connects>
                        </connector>
                        <connector connectorId="connector1" layer="breadboardWire">
                            <geometry x="0" y="0"/>
                            <connects>
                                <connect connectorId="connector0" modelIndex="85433575" layer="breadboardWire"/>
                            </connects>
                        </connector>
                    </connectors>
                </breadboardView>
                <pcbView layer="copper1trace">
                    <geometry z="9.50527" x="172.736" y="0" x1="0" y1="0" x2="0" y2="0" wireFlags="4"/>
                    <wireExtras mils="24" color="#f2c600" opacity="1" banded="0"/>
                    <connectors>
                        <connector connectorId="connector0" layer="copper1trace">
                            <geometry x="0" y="0"/>
                            <connects>
                                <connect connectorId="connector1" modelIndex="85439788" layer="copper1trace"/>
                            </connects>
                        </connector>
                        <connector connectorId="connector1" layer="copper1trace">
                            <geometry x="0" y="0"/>
                            <connects>
                                <connect connectorId="connector0" modelIndex="85433575" layer="copper1trace"/>
                            </connects>
                        </connector>
                    </connectors>
                </pcbView>
                <schematicView layer="schematicTrace">
                    <geometry z="5.50127" x="172.736" y="0" x1="0" y1="0" x2="0" y2="0" wireFlags="4"/>
                    <wireExtras mils="9.7222" color="#404040" opacity="1" banded="0"/>
                    <connectors>
                        <connector connectorId="connector0" layer="schematicTrace">
                            <geometry x="0" y="0"/>
                            <connects>
                                <connect connectorId="connector1" modelIndex="85439788" layer="schematicTrace"/>
                            </connects>
                        </connector>
                        <connector connectorId="connector1" layer="schematicTrace">
                            <geometry x="0" y="0"/>
                            <connects>
                                <connect connectorId="connector0" modelIndex="85433575" layer="schematicTrace"/>
                            </connects>
                        </connector>
                    </connectors>
                </schematicView>
            </views>
        </instance>
        <instance moduleIdRef="WireModuleID" modelIndex="85439788" path=":/resources/parts/core/wire.fzp">
            <title>Wire11698</title>
            <views>
                <breadboardView layer="breadboardWire">
                    <geometry z="3.50128" x="172.736" y="0" x1="0" y1="0" x2="0" y2="0" wireFlags="4"/>
                    <wireExtras mils="22.2222" color="#418dd9" opacity="1" banded="0"/>
                    <connectors>
                        <connector connectorId="connector0" layer="breadboardWire">
                            <geometry x="0" y="0"/>
                            <connects>
                                <connect connectorId="connector1" modelIndex="85433586" layer="breadboardWire"/>
                            </connects>
                        </connector>
                        <connector connectorId="connector1" layer="breadboardWire">
                            <geometry x="0" y="0"/>
                            <connects>
                                <connect connectorId="connector0" modelIndex="85439781" layer="breadboardWire"/>
                            </connects>
                        </connector>
                    </connectors>
                </breadboardView>
                <pcbView layer="copper1trace">
                    <geometry z="9.50526" x="172.736" y="0" x1="0" y1="0" x2="0" y2="0" wireFlags="4"/>
                    <wireExtras mils="24" color="#f2c600" opacity="1" banded="0"/>
                    <connectors>
                        <connector connectorId="connector0" layer="copper1trace">
                            <geometry x="0" y="0"/>
                            <connects>
                                <connect connectorId="connector1" modelIndex="85433586" layer="copper1trace"/>
                            </connects>
                        </connector>
                        <connector connectorId="connector1" layer="copper1trace">
                            <geometry x="0" y="0"/>
                            <connects>
                                <connect connectorId="connector0" modelIndex="85439781" layer="copper1trace"/>
                            </connects>
                        </connector>
                    </connectors>
                </pcbView>
                <schematicView layer="schematicTrace">
                    <geometry z="5.50128" x="172.736" y="0" x1="0" y1="0" x2="0" y2="0" wireFlags="4"/>
                    <wireExtras mils="9.7222" color="#404040" opacity="1" banded="0"/>
                    <connectors>
                        <connector connectorId="connector0" layer="schematicTrace">
                            <geometry x="0" y="0"/>
                            <connects>
                                <connect connectorId="connector1" modelIndex="85433586" layer="schematicTrace"/>
                            </connects>
                        </connector>
                        <connector connectorId="connector1" layer="schematicTrace">
                            <geometry x="0" y="0"/>
                            <connects>
                                <connect connectorId="connector0" modelIndex="85439781" layer="schematicTrace"/>
                            </connects>
                        </connector>
                    </connectors>
                </schematicView>
            </views>
        </instance>
        <instance moduleIdRef="GroundPlaneModuleID" modelIndex="85439795" path=":/resources/parts/core/groundplane.fzp">
            <property name="svg" value="&lt;svg xmlns='http://www.w3.org/2000/svg' width='0.06in' height='0.074in' viewBox='0 0 60 74' &gt;&#10;&lt;g id='groundplane' &gt;&#10;&lt;g id='connector0pad'&gt;&#10;&lt;polygon fill='#f9a435' stroke='none' stroke-width='0'  points='&#10;30,0 30,8 28,8 28,12 26,12 26,16 24,16 24,18 &#10;22,18 22,20 20,20 20,22 18,22 18,24 16,24 16,26 &#10;14,26 14,28 10,28 10,30 6,30 6,32 0,32 0,52 &#10;2,52 2,54 8,54 8,56 10,56 10,58 14,58 14,60 &#10;16,60 16,62 20,62 20,66 22,66 22,68 24,68 24,70 &#10;26,70 26,74 48,74 48,70 50,70 50,56 52,56 52,50 &#10;54,50 54,46 56,46 56,44 58,44 58,42 60,42 60,20 &#10;58,20 58,18 56,18 56,16 54,16 54,12 52,12 52,6 &#10;50,6 50,0 '/&gt;&#10;&lt;/g&gt;&lt;/g&gt;&#10;&lt;/svg&gt;&#10;"/>
            <property name="fillType" value="ground"/>
            <title>Copper Fill1</title>
            <views>
                <breadboardView layer="groundplane">
                    <geometry z="-0.49874" x="261.867" y="18.5561"/>
                </breadboardView>
                <pcbView layer="groundplane" bottom="true">
                    <geometry z="2.50001" x="261.867" y="18.5561"/>
                </pcbView>
                <schematicView layer="groundplane">
                    <geometry z="-0.49874" x="261.867" y="18.5561"/>
                </schematicView>
            </views>
        </instance>
        <instance moduleIdRef="GroundPlaneModuleID" modelIndex="85439796" path=":/resources/parts/core/groundplane.fzp">
            <property name="svg" value="&lt;svg xmlns='http://www.w3.org/2000/svg' width='0.068in' height='0.072in' viewBox='0 0 68 72' &gt;&#10;&lt;g id='groundplane' &gt;&#10;&lt;g id='connector0pad'&gt;&#10;&lt;polygon fill='#f9a435' stroke='none' stroke-width='0'  points='&#10;34,0 34,6 32,6 32,10 30,10 30,14 28,14 28,18 &#10;26,18 26,20 24,20 24,22 22,22 22,24 18,24 18,26 &#10;16,26 16,28 12,28 12,30 8,30 8,32 0,32 0,52 &#10;8,52 8,54 14,54 14,56 16,56 16,58 20,58 20,60 &#10;22,60 22,62 24,62 24,64 26,64 26,66 28,66 28,70 &#10;30,70 30,72 52,72 52,68 54,68 54,66 56,66 56,62 &#10;58,62 58,60 60,60 60,58 62,58 62,56 64,56 64,54 &#10;66,54 66,52 68,52 68,22 64,22 64,18 62,18 62,16 &#10;60,16 60,14 58,14 58,10 56,10 56,4 54,4 54,0 &#10;'/&gt;&#10;&lt;/g&gt;&lt;/g&gt;&#10;&lt;/svg&gt;&#10;"/>
            <property name="fillType" value="ground"/>
            <title>Copper Fill2</title>
            <views>
                <breadboardView layer="groundplane">
                    <geometry z="-0.49875" x="189.507" y="18.7361"/>
                </breadboardView>
                <pcbView layer="groundplane" bottom="true">
                    <geometry z="2.50003" x="189.507" y="18.7361"/>
                </pcbView>
                <schematicView layer="groundplane">
                    <geometry z="-0.49875" x="189.507" y="18.7361"/>
                </schematicView>
            </views>
        </instance>
        <instance moduleIdRef="GroundPlaneModuleID" modelIndex="85439797" path=":/resources/parts/core/groundplane.fzp">
            <property name="svg" value="&lt;svg xmlns='http://www.w3.org/2000/svg' width='0.078in' height='0.072in' viewBox='0 0 78 72' &gt;&#10;&lt;g id='groundplane' &gt;&#10;&lt;g id='connector0pad'&gt;&#10;&lt;polygon fill='#f9a435' stroke='none' stroke-width='0'  points='&#10;34,0 34,6 32,6 32,10 30,10 30,14 28,14 28,18 &#10;26,18 26,20 24,20 24,22 22,22 22,24 18,24 18,26 &#10;16,26 16,28 12,28 12,30 8,30 8,32 0,32 0,52 &#10;8,52 8,54 14,54 14,56 16,56 16,58 20,58 20,60 &#10;22,60 22,62 24,62 24,64 26,64 26,66 28,66 28,70 &#10;30,70 30,72 52,72 52,68 54,68 54,66 56,66 56,62 &#10;58,62 58,60 60,60 60,58 62,58 62,56 64,56 64,54 &#10;66,54 66,52 70,52 70,50 74,50 74,48 78,48 78,28 &#10;74,28 74,26 72,26 72,24 68,24 68,22 66,22 66,20 &#10;64,20 64,18 62,18 62,16 60,16 60,12 58,12 58,8 &#10;56,8 56,4 54,4 54,0 '/&gt;&#10;&lt;/g&gt;&lt;/g&gt;&#10;&lt;/svg&gt;&#10;"/>
            <property name="fillType" value="ground"/>
            <title>Copper Fill3</title>
            <views>
                <breadboardView layer="groundplane">
                    <geometry z="-0.49876" x="225.507" y="18.7361"/>
                </breadboardView>
                <pcbView layer="groundplane" bottom="true">
                    <geometry z="2.50005" x="225.507" y="18.7361"/>
                </pcbView>
                <schematicView layer="groundplane">
                    <geometry z="-0.49876" x="225.507" y="18.7361"/>
                </schematicView>
            </views>
        </instance>
        <instance moduleIdRef="GroundPlaneModuleID" modelIndex="85439798" path=":/resources/parts/core/groundplane.fzp">
            <property name="svg" value="&lt;svg xmlns='http://www.w3.org/2000/svg' width='0.076in' height='0.072in' viewBox='0 0 76 72' &gt;&#10;&lt;g id='groundplane' &gt;&#10;&lt;g id='connector0pad'&gt;&#10;&lt;polygon fill='#f9a435' stroke='none' stroke-width='0'  points='&#10;34,0 34,6 32,6 32,10 30,10 30,14 28,14 28,18 &#10;26,18 26,20 24,20 24,22 22,22 22,24 18,24 18,26 &#10;16,26 16,28 12,28 12,30 8,30 8,32 0,32 0,52 &#10;8,52 8,54 14,54 14,56 16,56 16,58 20,58 20,60 &#10;22,60 22,62 24,62 24,64 26,64 26,66 28,66 28,70 &#10;30,70 30,72 52,72 52,68 54,68 54,66 56,66 56,62 &#10;58,62 58,60 60,60 60,58 62,58 62,56 64,56 64,54 &#10;66,54 66,52 70,52 70,50 74,50 74,48 76,48 76,28 &#10;72,28 72,26 70,26 70,24 68,24 68,22 64,22 64,18 &#10;62,18 62,16 60,16 60,14 58,14 58,10 56,10 56,4 &#10;54,4 54,0 '/&gt;&#10;&lt;/g&gt;&lt;/g&gt;&#10;&lt;/svg&gt;&#10;"/>
            <property name="fillType" value="ground"/>
            <title>Copper Fill4</title>
            <views>
                <breadboardView layer="groundplane">
                    <geometry z="-0.49877" x="297.507" y="18.7361"/>
                </breadboardView>
                <pcbView layer="groundplane" bottom="true">
                    <geometry z="2.50006" x="297.507" y="18.7361"/>
                </pcbView>
                <schematicView layer="groundplane">
                    <geometry z="-0.49877" x="297.507" y="18.7361"/>
                </schematicView>
            </views>
        </instance>
        <instance moduleIdRef="GroundPlaneModuleID" modelIndex="85439799" path=":/resources/parts/core/groundplane.fzp">
            <property name="svg" value="&lt;svg xmlns='http://www.w3.org/2000/svg' width='0.076in' height='0.074in' viewBox='0 0 76 74' &gt;&#10;&lt;g id='groundplane' &gt;&#10;&lt;g id='connector0pad'&gt;&#10;&lt;polygon fill='#f9a435' stroke='none' stroke-width='0'  points='&#10;30,0 30,4 28,4 28,8 26,8 26,10 24,10 24,12 &#10;22,12 22,14 18,14 18,16 16,16 16,18 12,18 12,20 &#10;8,20 8,22 0,22 0,42 8,42 8,44 14,44 14,46 &#10;16,46 16,48 20,48 20,50 22,50 22,52 24,52 24,54 &#10;26,54 26,56 28,56 28,60 30,60 30,62 32,62 32,66 &#10;34,66 34,74 54,74 54,70 56,70 56,64 58,64 58,60 &#10;60,60 60,58 62,58 62,54 64,54 64,52 66,52 66,50 &#10;70,50 70,48 72,48 72,46 76,46 76,26 74,26 74,24 &#10;70,24 70,22 68,22 68,20 64,20 64,18 62,18 62,16 &#10;60,16 60,14 58,14 58,12 56,12 56,8 54,8 54,6 &#10;52,6 52,2 50,2 50,0 '/&gt;&#10;&lt;/g&gt;&lt;/g&gt;&#10;&lt;/svg&gt;&#10;"/>
            <property name="fillType" value="ground"/>
            <title>Copper Fill5</title>
            <views>
                <breadboardView layer="groundplane">
                    <geometry z="-0.49878" x="189.507" y="28.6361"/>
                </breadboardView>
                <pcbView layer="groundplane" bottom="true">
                    <geometry z="2.50009" x="189.507" y="28.6361"/>
                </pcbView>
                <schematicView layer="groundplane">
                    <geometry z="-0.49878" x="189.507" y="28.6361"/>
                </schematicView>
            </views>
        </instance>
        <instance moduleIdRef="GroundPlaneModuleID" modelIndex="85439800" path=":/resources/parts/core/groundplane.fzp">
            <property name="svg" value="&lt;svg xmlns='http://www.w3.org/2000/svg' width='0.074in' height='0.074in' viewBox='0 0 74 74' &gt;&#10;&lt;g id='groundplane' &gt;&#10;&lt;g id='connector0pad'&gt;&#10;&lt;polygon fill='#f9a435' stroke='none' stroke-width='0'  points='&#10;30,0 30,4 28,4 28,8 26,8 26,10 24,10 24,12 &#10;22,12 22,14 18,14 18,16 16,16 16,18 12,18 12,20 &#10;8,20 8,22 0,22 0,42 8,42 8,44 14,44 14,46 &#10;16,46 16,48 20,48 20,50 22,50 22,52 24,52 24,54 &#10;26,54 26,56 28,56 28,60 30,60 30,62 32,62 32,66 &#10;34,66 34,74 54,74 54,68 56,68 56,64 58,64 58,60 &#10;60,60 60,56 62,56 62,54 64,54 64,52 66,52 66,50 &#10;68,50 68,48 70,48 70,46 74,46 74,24 70,24 70,22 &#10;68,22 68,20 64,20 64,18 62,18 62,16 60,16 60,14 &#10;58,14 58,12 56,12 56,8 54,8 54,6 52,6 52,2 &#10;50,2 50,0 '/&gt;&#10;&lt;/g&gt;&lt;/g&gt;&#10;&lt;/svg&gt;&#10;"/>
            <property name="fillType" value="ground"/>
            <title>Copper Fill6</title>
            <views>
                <breadboardView layer="groundplane">
                    <geometry z="-0.49879" x="225.507" y="28.6361"/>
                </breadboardView>
                <pcbView layer="groundplane" bottom="true">
                    <geometry z="2.50011" x="225.507" y="28.6361"/>
                </pcbView>
                <schematicView layer="groundplane">
                    <geometry z="-0.49879" x="225.507" y="28.6361"/>
                </schematicView>
            </views>
        </instance>
        <instance moduleIdRef="GroundPlaneModuleID" modelIndex="85439801" path=":/resources/parts/core/groundplane.fzp">
            <property name="svg" value="&lt;svg xmlns='http://www.w3.org/2000/svg' width='0.072in' height='0.074in' viewBox='0 0 72 74' &gt;&#10;&lt;g id='groundplane' &gt;&#10;&lt;g id='connector0pad'&gt;&#10;&lt;polygon fill='#f9a435' stroke='none' stroke-width='0'  points='&#10;26,0 26,4 24,4 24,6 22,6 22,8 20,8 20,10 &#10;18,10 18,12 16,12 16,14 14,14 14,16 10,16 10,18 &#10;6,18 6,20 0,20 0,40 2,40 2,42 8,42 8,44 &#10;10,44 10,46 14,46 14,48 16,48 16,50 20,50 20,54 &#10;22,54 22,56 24,56 24,58 26,58 26,62 28,62 28,66 &#10;30,66 30,74 50,74 50,70 52,70 52,64 54,64 54,60 &#10;56,60 56,58 58,58 58,54 60,54 60,52 62,52 62,50 &#10;66,50 66,48 68,48 68,46 72,46 72,26 70,26 70,24 &#10;66,24 66,22 64,22 64,20 60,20 60,18 58,18 58,16 &#10;56,16 56,14 54,14 54,12 52,12 52,8 50,8 50,6 &#10;48,6 48,2 46,2 46,0 '/&gt;&#10;&lt;/g&gt;&lt;/g&gt;&#10;&lt;/svg&gt;&#10;"/>
            <property name="fillType" value="ground"/>
            <title>Copper Fill7</title>
            <views>
                <breadboardView layer="groundplane">
                    <geometry z="-0.4988" x="261.867" y="28.6361"/>
                </breadboardView>
                <pcbView layer="groundplane" bottom="true">
                    <geometry z="2.50013" x="261.867" y="28.6361"/>
                </pcbView>
                <schematicView layer="groundplane">
                    <geometry z="-0.4988" x="261.867" y="28.6361"/>
                </schematicView>
            </views>
        </instance>
        <instance moduleIdRef="GroundPlaneModuleID" modelIndex="85439802" path=":/resources/parts/core/groundplane.fzp">
            <property name="svg" value="&lt;svg xmlns='http://www.w3.org/2000/svg' width='0.076in' height='0.074in' viewBox='0 0 76 74' &gt;&#10;&lt;g id='groundplane' &gt;&#10;&lt;g id='connector0pad'&gt;&#10;&lt;polygon fill='#f9a435' stroke='none' stroke-width='0'  points='&#10;30,0 30,4 28,4 28,8 26,8 26,10 24,10 24,12 &#10;22,12 22,14 18,14 18,16 16,16 16,18 12,18 12,20 &#10;8,20 8,22 0,22 0,42 8,42 8,44 14,44 14,46 &#10;16,46 16,48 20,48 20,50 22,50 22,52 24,52 24,54 &#10;26,54 26,56 28,56 28,60 30,60 30,62 32,62 32,66 &#10;34,66 34,74 54,74 54,70 56,70 56,64 58,64 58,60 &#10;60,60 60,58 62,58 62,54 64,54 64,52 66,52 66,50 &#10;70,50 70,48 72,48 72,46 76,46 76,26 74,26 74,24 &#10;70,24 70,22 68,22 68,20 64,20 64,18 62,18 62,16 &#10;60,16 60,14 58,14 58,12 56,12 56,8 54,8 54,6 &#10;52,6 52,2 50,2 50,0 '/&gt;&#10;&lt;/g&gt;&lt;/g&gt;&#10;&lt;/svg&gt;&#10;"/>
            <property name="fillType" value="ground"/>
            <title>Copper Fill8</title>
            <views>
                <breadboardView layer="groundplane">
                    <geometry z="-0.49881" x="297.507" y="28.6361"/>
                </breadboardView>
                <pcbView layer="groundplane" bottom="true">
                    <geometry z="2.50014" x="297.507" y="28.6361"/>
                </pcbView>
                <schematicView layer="groundplane">
                    <geometry z="-0.49881" x="297.507" y="28.6361"/>
                </schematicView>
            </views>
        </instance>
        <instance moduleIdRef="GroundPlaneModuleID" modelIndex="85439803" path=":/resources/parts/core/groundplane.fzp">
            <property name="svg" value="&lt;svg xmlns='http://www.w3.org/2000/svg' width='0.078in' height='0.064in' viewBox='0 0 78 64' &gt;&#10;&lt;g id='groundplane' &gt;&#10;&lt;g id='connector0pad'&gt;&#10;&lt;polygon fill='#f9a435' stroke='none' stroke-width='0'  points='&#10;44,0 44,6 42,6 42,10 40,10 40,14 38,14 38,18 &#10;36,18 36,20 34,20 34,22 32,22 32,24 28,24 28,26 &#10;26,26 26,28 22,28 22,30 18,30 18,32 8,32 8,34 &#10;0,34 0,52 2,52 2,54 4,54 4,56 6,56 6,58 &#10;8,58 8,60 10,60 10,62 12,62 12,64 78,64 78,22 &#10;76,22 76,20 74,20 74,18 72,18 72,16 70,16 70,12 &#10;68,12 68,8 66,8 66,4 64,4 64,0 '/&gt;&#10;&lt;/g&gt;&lt;/g&gt;&#10;&lt;/svg&gt;&#10;"/>
            <property name="fillType" value="ground"/>
            <title>Copper Fill9</title>
            <views>
                <breadboardView layer="groundplane">
                    <geometry z="-0.49882" x="224.607" y="36.7361"/>
                </breadboardView>
                <pcbView layer="groundplane" bottom="true">
                    <geometry z="2.50016" x="224.607" y="36.7361"/>
                </pcbView>
                <schematicView layer="groundplane">
                    <geometry z="-0.49882" x="224.607" y="36.7361"/>
                </schematicView>
            </views>
        </instance>
        <instance moduleIdRef="GroundPlaneModuleID" modelIndex="85439804" path=":/resources/parts/core/groundplane.fzp">
            <property name="svg" value="&lt;svg xmlns='http://www.w3.org/2000/svg' width='4.18in' height='2.556in' viewBox='0 0 4180 2556' &gt;&#10;&lt;g id='groundplane' &gt;&#10;&lt;polygon fill='#f9a435' stroke='none' stroke-width='0'  points='&#10;0,0 0,20 96,20 96,22 110,22 110,24 116,24 116,26 &#10;122,26 122,28 126,28 126,30 130,30 130,32 132,32 132,34 &#10;136,34 136,36 138,36 138,38 140,38 140,40 142,40 142,42 &#10;144,42 144,44 146,44 146,46 148,46 148,48 150,48 150,50 &#10;152,50 152,54 154,54 154,56 156,56 156,60 158,60 158,64 &#10;160,64 160,70 162,70 162,74 404,74 404,76 414,76 414,78 &#10;420,78 420,80 426,80 426,82 430,82 430,84 432,84 432,86 &#10;436,86 436,88 440,88 440,90 442,90 442,92 444,92 444,94 &#10;446,94 446,96 448,96 448,98 450,98 450,100 452,100 452,102 &#10;454,102 454,104 456,104 456,106 458,106 458,110 460,110 460,112 &#10;462,112 462,116 464,116 464,120 466,120 466,126 468,126 468,132 &#10;470,132 470,140 472,140 472,168 470,168 470,176 468,176 468,182 &#10;466,182 466,188 464,188 464,192 462,192 462,194 460,194 460,198 &#10;458,198 458,200 456,200 456,204 454,204 454,206 452,206 452,208 &#10;450,208 450,210 448,210 448,212 446,212 446,214 444,214 444,216 &#10;442,216 442,218 438,218 438,220 436,220 436,222 432,222 432,224 &#10;428,224 428,226 424,226 424,228 420,228 420,230 412,230 412,232 &#10;402,232 402,234 660,234 660,232 658,232 658,230 656,230 656,228 &#10;654,228 654,226 652,226 652,224 650,224 650,220 648,220 648,216 &#10;646,216 646,212 644,212 644,206 642,206 642,182 644,182 644,174 &#10;646,174 646,172 648,172 648,168 650,168 650,164 652,164 652,162 &#10;654,162 654,160 656,160 656,158 658,158 658,156 660,156 660,154 &#10;662,154 662,152 666,152 666,150 668,150 668,148 672,148 672,146 &#10;678,146 678,144 690,144 690,142 708,142 708,140 710,140 710,138 &#10;712,138 712,136 714,136 714,134 716,134 716,132 718,132 718,130 &#10;720,130 720,128 722,128 722,126 724,126 724,124 726,124 726,122 &#10;728,122 728,120 730,120 730,118 732,118 732,116 734,116 734,114 &#10;736,114 736,112 738,112 738,110 740,110 740,108 742,108 742,106 &#10;744,106 744,104 746,104 746,102 748,102 748,100 750,100 750,98 &#10;752,98 752,96 754,96 754,94 756,94 756,92 758,92 758,90 &#10;760,90 760,88 762,88 762,86 764,86 764,84 766,84 766,82 &#10;768,82 768,80 770,80 770,78 772,78 772,76 774,76 774,74 &#10;776,74 776,72 778,72 778,70 780,70 780,68 782,68 782,66 &#10;784,66 784,64 786,64 786,62 788,62 788,60 790,60 790,58 &#10;792,58 792,56 794,56 794,54 796,54 796,52 798,52 798,50 &#10;800,50 800,48 802,48 802,46 804,46 804,44 806,44 806,42 &#10;808,42 808,40 810,40 810,38 812,38 812,36 814,36 814,34 &#10;816,34 816,32 818,32 818,30 820,30 820,28 822,28 822,26 &#10;824,26 824,24 826,24 826,22 828,22 828,20 830,20 830,0 &#10;'/&gt;&#10;&lt;polygon fill='#f9a435' stroke='none' stroke-width='0'  points='&#10;2054,0 2054,20 4096,20 4096,22 4110,22 4110,24 4116,24 4116,26 &#10;4122,26 4122,28 4126,28 4126,30 4130,30 4130,32 4132,32 4132,34 &#10;4136,34 4136,36 4138,36 4138,38 4140,38 4140,40 4142,40 4142,42 &#10;4144,42 4144,44 4146,44 4146,46 4148,46 4148,48 4150,48 4150,50 &#10;4152,50 4152,54 4154,54 4154,56 4156,56 4156,60 4158,60 4158,64 &#10;4160,64 4160,70 4180,70 4180,0 '/&gt;&#10;&lt;polygon fill='#f9a435' stroke='none' stroke-width='0'  points='&#10;904,18 904,20 902,20 902,22 900,22 900,24 898,24 898,26 &#10;896,26 896,28 894,28 894,30 892,30 892,32 890,32 890,34 &#10;888,34 888,36 886,36 886,38 884,38 884,40 882,40 882,42 &#10;880,42 880,44 1796,44 1796,46 1908,46 1908,224 2188,224 2188,222 &#10;2180,222 2180,220 2176,220 2176,218 2174,218 2174,216 2172,216 2172,214 &#10;2170,214 2170,212 2168,212 2168,208 2166,208 2166,206 2164,206 2164,200 &#10;2162,200 2162,198 2160,198 2160,196 2156,196 2156,194 2154,194 2154,192 &#10;2152,192 2152,190 2150,190 2150,188 2148,188 2148,186 2146,186 2146,184 &#10;2144,184 2144,182 2142,182 2142,180 2140,180 2140,178 2138,178 2138,176 &#10;2136,176 2136,174 2134,174 2134,172 2132,172 2132,170 2130,170 2130,168 &#10;2128,168 2128,166 2126,166 2126,164 2124,164 2124,162 2122,162 2122,160 &#10;2120,160 2120,158 2118,158 2118,156 2116,156 2116,154 2114,154 2114,152 &#10;2112,152 2112,150 2110,150 2110,148 2108,148 2108,146 2106,146 2106,144 &#10;2104,144 2104,142 2102,142 2102,140 2100,140 2100,138 2098,138 2098,136 &#10;2096,136 2096,134 2094,134 2094,132 2092,132 2092,130 2090,130 2090,128 &#10;2088,128 2088,126 2086,126 2086,124 2084,124 2084,122 2082,122 2082,120 &#10;2080,120 2080,118 2078,118 2078,116 2076,116 2076,114 2074,114 2074,112 &#10;2072,112 2072,110 2070,110 2070,108 2068,108 2068,106 2066,106 2066,104 &#10;2064,104 2064,102 2062,102 2062,100 2060,100 2060,98 2058,98 2058,96 &#10;2056,96 2056,94 2054,94 2054,92 2052,92 2052,90 2050,90 2050,88 &#10;2048,88 2048,86 2046,86 2046,84 2044,84 2044,82 2042,82 2042,80 &#10;2040,80 2040,78 2038,78 2038,76 2036,76 2036,74 2034,74 2034,72 &#10;2032,72 2032,70 2030,70 2030,68 2028,68 2028,66 2026,66 2026,64 &#10;2024,64 2024,62 2022,62 2022,60 2020,60 2020,58 2018,58 2018,56 &#10;2016,56 2016,54 2014,54 2014,52 2012,52 2012,50 2010,50 2010,48 &#10;2008,48 2008,46 2006,46 2006,44 2004,44 2004,42 2002,42 2002,40 &#10;2000,40 2000,38 1998,38 1998,36 1996,36 1996,34 1994,34 1994,32 &#10;1992,32 1992,30 1990,30 1990,28 1988,28 1988,26 1986,26 1986,24 &#10;1984,24 1984,22 1982,22 1982,20 1176,20 1176,18 '/&gt;&#10;&lt;polygon fill='#f9a435' stroke='none' stroke-width='0'  points='&#10;0,20 0,166 76,166 76,164 70,164 70,162 64,162 64,160 &#10;60,160 60,158 56,158 56,156 52,156 52,154 50,154 50,152 &#10;48,152 48,150 44,150 44,148 42,148 42,146 40,146 40,144 &#10;38,144 38,142 36,142 36,138 34,138 34,136 32,136 32,134 &#10;30,134 30,130 28,130 28,126 26,126 26,122 24,122 24,116 &#10;22,116 22,108 20,108 20,80 22,80 22,72 24,72 24,66 &#10;26,66 26,62 28,62 28,58 30,58 30,54 32,54 32,52 &#10;34,52 34,48 36,48 36,46 38,46 38,44 40,44 40,42 &#10;42,42 42,40 44,40 44,38 46,38 46,36 50,36 50,34 &#10;52,34 52,32 56,32 56,30 58,30 58,28 64,28 64,26 &#10;68,26 68,24 76,24 76,22 90,22 90,20 '/&gt;&#10;&lt;polygon fill='#f9a435' stroke='none' stroke-width='0'  points='&#10;2056,20 2056,22 2058,22 2058,24 2060,24 2060,26 2062,26 2062,28 &#10;2064,28 2064,30 2066,30 2066,32 2068,32 2068,34 2070,34 2070,36 &#10;2072,36 2072,38 2074,38 2074,40 2076,40 2076,42 2078,42 2078,44 &#10;3740,44 3740,46 3748,46 3748,48 3752,48 3752,50 3756,50 3756,52 &#10;3758,52 3758,54 3762,54 3762,56 3764,56 3764,58 3766,58 3766,60 &#10;3768,60 3768,62 3770,62 3770,66 3772,66 3772,68 3774,68 3774,72 &#10;3776,72 3776,76 3778,76 3778,84 3780,84 3780,104 3778,104 3778,112 &#10;3776,112 3776,116 3774,116 3774,120 3772,120 3772,122 3770,122 3770,124 &#10;3768,124 3768,128 3766,128 3766,130 3764,130 3764,132 3760,132 3760,134 &#10;3758,134 3758,136 3754,136 3754,138 3752,138 3752,140 3746,140 3746,142 &#10;3738,142 3738,144 4038,144 4038,142 4036,142 4036,138 4034,138 4034,136 &#10;4032,136 4032,134 4030,134 4030,130 4028,130 4028,126 4026,126 4026,122 &#10;4024,122 4024,116 4022,116 4022,108 4020,108 4020,80 4022,80 4022,72 &#10;4024,72 4024,66 4026,66 4026,62 4028,62 4028,58 4030,58 4030,54 &#10;4032,54 4032,52 4034,52 4034,48 4036,48 4036,46 4038,46 4038,44 &#10;4040,44 4040,42 4042,42 4042,40 4044,40 4044,38 4046,38 4046,36 &#10;4050,36 4050,34 4052,34 4052,32 4056,32 4056,30 4058,30 4058,28 &#10;4064,28 4064,26 4068,26 4068,24 4076,24 4076,22 4090,22 4090,20 &#10;'/&gt;&#10;&lt;polygon fill='#f9a435' stroke='none' stroke-width='0'  points='&#10;878,44 878,46 876,46 876,48 874,48 874,50 872,50 872,52 &#10;870,52 870,54 868,54 868,56 866,56 866,58 864,58 864,60 &#10;862,60 862,62 860,62 860,64 858,64 858,66 856,66 856,68 &#10;854,68 854,70 852,70 852,72 850,72 850,74 848,74 848,76 &#10;846,76 846,78 844,78 844,80 842,80 842,82 840,82 840,84 &#10;838,84 838,86 836,86 836,88 834,88 834,90 832,90 832,92 &#10;830,92 830,94 828,94 828,96 826,96 826,98 824,98 824,100 &#10;822,100 822,102 820,102 820,104 818,104 818,106 816,106 816,108 &#10;814,108 814,110 812,110 812,112 810,112 810,114 808,114 808,116 &#10;806,116 806,118 804,118 804,120 802,120 802,122 800,122 800,124 &#10;798,124 798,126 796,126 796,128 794,128 794,130 792,130 792,132 &#10;790,132 790,134 788,134 788,136 786,136 786,138 784,138 784,140 &#10;782,140 782,142 780,142 780,144 778,144 778,146 776,146 776,148 &#10;774,148 774,150 772,150 772,152 770,152 770,154 768,154 768,156 &#10;766,156 766,158 764,158 764,160 762,160 762,162 760,162 760,164 &#10;758,164 758,166 756,166 756,168 754,168 754,170 752,170 752,172 &#10;750,172 750,174 748,174 748,176 746,176 746,178 744,178 744,200 &#10;742,200 742,208 740,208 740,214 738,214 738,218 736,218 736,222 &#10;734,222 734,224 732,224 732,226 730,226 730,230 728,230 728,232 &#10;724,232 724,234 722,234 722,254 726,254 726,256 728,256 728,258 &#10;730,258 730,260 732,260 732,264 734,264 734,266 736,266 736,270 &#10;738,270 738,274 740,274 740,278 742,278 742,288 744,288 744,300 &#10;742,300 742,308 740,308 740,314 738,314 738,318 736,318 736,322 &#10;734,322 734,342 742,342 742,344 744,344 744,444 978,444 978,46 &#10;1088,46 1088,44 '/&gt;&#10;&lt;polygon fill='#f9a435' stroke='none' stroke-width='0'  points='&#10;1096,44 1096,46 1142,46 1142,56 1562,56 1562,58 1568,58 1568,60 &#10;1572,60 1572,62 1576,62 1576,64 1578,64 1578,66 1580,66 1580,68 &#10;1582,68 1582,70 1584,70 1584,72 1586,72 1586,74 1588,74 1588,78 &#10;1590,78 1590,82 1592,82 1592,88 1594,88 1594,112 1592,112 1592,118 &#10;1590,118 1590,122 1588,122 1588,126 1586,126 1586,128 1584,128 1584,130 &#10;1582,130 1582,132 1580,132 1580,134 1578,134 1578,136 1576,136 1576,138 &#10;1572,138 1572,140 1568,140 1568,142 1562,142 1562,144 1552,144 1552,146 &#10;1744,146 1744,46 1790,46 1790,44 '/&gt;&#10;&lt;polygon fill='#f9a435' stroke='none' stroke-width='0'  points='&#10;2080,44 2080,46 2082,46 2082,48 2084,48 2084,50 2086,50 2086,52 &#10;2088,52 2088,54 2090,54 2090,56 2092,56 2092,58 2094,58 2094,60 &#10;2096,60 2096,62 2098,62 2098,64 2100,64 2100,66 2102,66 2102,68 &#10;2104,68 2104,70 2106,70 2106,72 2108,72 2108,74 2110,74 2110,76 &#10;2112,76 2112,78 2114,78 2114,80 2116,80 2116,82 2118,82 2118,84 &#10;2120,84 2120,86 2122,86 2122,88 2124,88 2124,90 2126,90 2126,92 &#10;2128,92 2128,94 2130,94 2130,96 2132,96 2132,98 2134,98 2134,100 &#10;2136,100 2136,102 2138,102 2138,104 2140,104 2140,106 2142,106 2142,108 &#10;2144,108 2144,110 2146,110 2146,112 2148,112 2148,114 2150,114 2150,116 &#10;2152,116 2152,118 2154,118 2154,120 2156,120 2156,122 2158,122 2158,124 &#10;2160,124 2160,126 2162,126 2162,128 2164,128 2164,130 2166,130 2166,132 &#10;2168,132 2168,134 2170,134 2170,136 2172,136 2172,138 2174,138 2174,140 &#10;2176,140 2176,142 2178,142 2178,144 2342,144 2342,44 '/&gt;&#10;&lt;polygon fill='#f9a435' stroke='none' stroke-width='0'  points='&#10;2442,44 2442,144 2522,144 2522,142 2514,142 2514,140 2510,140 2510,138 &#10;2506,138 2506,136 2502,136 2502,134 2500,134 2500,132 2498,132 2498,130 &#10;2494,130 2494,126 2492,126 2492,124 2490,124 2490,122 2488,122 2488,118 &#10;2486,118 2486,114 2484,114 2484,110 2482,110 2482,102 2480,102 2480,86 &#10;2482,86 2482,78 2484,78 2484,72 2486,72 2486,70 2488,70 2488,66 &#10;2490,66 2490,64 2492,64 2492,60 2494,60 2494,58 2496,58 2496,56 &#10;2500,56 2500,54 2502,54 2502,52 2504,52 2504,50 2508,50 2508,48 &#10;2512,48 2512,46 2520,46 2520,44 '/&gt;&#10;&lt;polygon fill='#f9a435' stroke='none' stroke-width='0'  points='&#10;2540,44 2540,46 2548,46 2548,48 2552,48 2552,50 2556,50 2556,52 &#10;2558,52 2558,54 2562,54 2562,56 2564,56 2564,58 2566,58 2566,60 &#10;2568,60 2568,62 2570,62 2570,66 2572,66 2572,68 2574,68 2574,72 &#10;2576,72 2576,76 2578,76 2578,84 2580,84 2580,104 2578,104 2578,112 &#10;2576,112 2576,116 2574,116 2574,120 2572,120 2572,122 2570,122 2570,124 &#10;2568,124 2568,128 2566,128 2566,130 2564,130 2564,132 2560,132 2560,134 &#10;2558,134 2558,136 2554,136 2554,138 2552,138 2552,140 2546,140 2546,142 &#10;2538,142 2538,144 2642,144 2642,44 '/&gt;&#10;&lt;polygon fill='#f9a435' stroke='none' stroke-width='0'  points='&#10;2742,44 2742,144 2822,144 2822,142 2814,142 2814,140 2810,140 2810,138 &#10;2806,138 2806,136 2802,136 2802,134 2800,134 2800,132 2798,132 2798,130 &#10;2794,130 2794,126 2792,126 2792,124 2790,124 2790,122 2788,122 2788,118 &#10;2786,118 2786,114 2784,114 2784,110 2782,110 2782,102 2780,102 2780,86 &#10;2782,86 2782,78 2784,78 2784,72 2786,72 2786,70 2788,70 2788,66 &#10;2790,66 2790,64 2792,64 2792,60 2794,60 2794,58 2796,58 2796,56 &#10;2800,56 2800,54 2802,54 2802,52 2804,52 2804,50 2808,50 2808,48 &#10;2812,48 2812,46 2820,46 2820,44 '/&gt;&#10;&lt;polygon fill='#f9a435' stroke='none' stroke-width='0'  points='&#10;2840,44 2840,46 2848,46 2848,48 2852,48 2852,50 2856,50 2856,52 &#10;2858,52 2858,54 2862,54 2862,56 2864,56 2864,58 2866,58 2866,60 &#10;2868,60 2868,62 2870,62 2870,66 2872,66 2872,68 2874,68 2874,72 &#10;2876,72 2876,76 2878,76 2878,84 2880,84 2880,104 2878,104 2878,112 &#10;2876,112 2876,116 2874,116 2874,120 2872,120 2872,122 2870,122 2870,124 &#10;2868,124 2868,128 2866,128 2866,130 2864,130 2864,132 2860,132 2860,134 &#10;2858,134 2858,136 2854,136 2854,138 2852,138 2852,140 2846,140 2846,142 &#10;2838,142 2838,144 2942,144 2942,44 '/&gt;&#10;&lt;polygon fill='#f9a435' stroke='none' stroke-width='0'  points='&#10;3042,44 3042,144 3122,144 3122,142 3114,142 3114,140 3110,140 3110,138 &#10;3106,138 3106,136 3102,136 3102,134 3100,134 3100,132 3098,132 3098,130 &#10;3094,130 3094,126 3092,126 3092,124 3090,124 3090,122 3088,122 3088,118 &#10;3086,118 3086,114 3084,114 3084,110 3082,110 3082,102 3080,102 3080,86 &#10;3082,86 3082,78 3084,78 3084,72 3086,72 3086,70 3088,70 3088,66 &#10;3090,66 3090,64 3092,64 3092,60 3094,60 3094,58 3096,58 3096,56 &#10;3100,56 3100,54 3102,54 3102,52 3104,52 3104,50 3108,50 3108,48 &#10;3112,48 3112,46 3120,46 3120,44 '/&gt;&#10;&lt;polygon fill='#f9a435' stroke='none' stroke-width='0'  points='&#10;3140,44 3140,46 3148,46 3148,48 3152,48 3152,50 3156,50 3156,52 &#10;3158,52 3158,54 3162,54 3162,56 3164,56 3164,58 3166,58 3166,60 &#10;3168,60 3168,62 3170,62 3170,66 3172,66 3172,68 3174,68 3174,72 &#10;3176,72 3176,76 3178,76 3178,84 3180,84 3180,104 3178,104 3178,112 &#10;3176,112 3176,116 3174,116 3174,120 3172,120 3172,122 3170,122 3170,124 &#10;3168,124 3168,128 3166,128 3166,130 3164,130 3164,132 3160,132 3160,134 &#10;3158,134 3158,136 3154,136 3154,138 3152,138 3152,140 3146,140 3146,142 &#10;3138,142 3138,144 3242,144 3242,44 '/&gt;&#10;&lt;polygon fill='#f9a435' stroke='none' stroke-width='0'  points='&#10;3342,44 3342,144 3422,144 3422,142 3414,142 3414,140 3410,140 3410,138 &#10;3406,138 3406,136 3402,136 3402,134 3400,134 3400,132 3398,132 3398,130 &#10;3394,130 3394,126 3392,126 3392,124 3390,124 3390,122 3388,122 3388,118 &#10;3386,118 3386,114 3384,114 3384,110 3382,110 3382,102 3380,102 3380,86 &#10;3382,86 3382,78 3384,78 3384,72 3386,72 3386,70 3388,70 3388,66 &#10;3390,66 3390,64 3392,64 3392,60 3394,60 3394,58 3396,58 3396,56 &#10;3400,56 3400,54 3402,54 3402,52 3404,52 3404,50 3408,50 3408,48 &#10;3412,48 3412,46 3420,46 3420,44 '/&gt;&#10;&lt;polygon fill='#f9a435' stroke='none' stroke-width='0'  points='&#10;3440,44 3440,46 3448,46 3448,48 3452,48 3452,50 3456,50 3456,52 &#10;3458,52 3458,54 3462,54 3462,56 3464,56 3464,58 3466,58 3466,60 &#10;3468,60 3468,62 3470,62 3470,66 3472,66 3472,68 3474,68 3474,72 &#10;3476,72 3476,76 3478,76 3478,84 3480,84 3480,104 3478,104 3478,112 &#10;3476,112 3476,116 3474,116 3474,120 3472,120 3472,122 3470,122 3470,124 &#10;3468,124 3468,128 3466,128 3466,130 3464,130 3464,132 3460,132 3460,134 &#10;3458,134 3458,136 3454,136 3454,138 3452,138 3452,140 3446,140 3446,142 &#10;3438,142 3438,144 3542,144 3542,44 '/&gt;&#10;&lt;polygon fill='#f9a435' stroke='none' stroke-width='0'  points='&#10;3642,44 3642,144 3722,144 3722,142 3714,142 3714,140 3710,140 3710,138 &#10;3706,138 3706,136 3702,136 3702,134 3700,134 3700,132 3698,132 3698,130 &#10;3694,130 3694,126 3692,126 3692,124 3690,124 3690,122 3688,122 3688,118 &#10;3686,118 3686,114 3684,114 3684,110 3682,110 3682,102 3680,102 3680,86 &#10;3682,86 3682,78 3684,78 3684,72 3686,72 3686,70 3688,70 3688,66 &#10;3690,66 3690,64 3692,64 3692,60 3694,60 3694,58 3696,58 3696,56 &#10;3700,56 3700,54 3702,54 3702,52 3704,52 3704,50 3708,50 3708,48 &#10;3712,48 3712,46 3720,46 3720,44 '/&gt;&#10;&lt;polygon fill='#f9a435' stroke='none' stroke-width='0'  points='&#10;1142,56 1142,146 1334,146 1334,144 1324,144 1324,142 1318,142 1318,140 &#10;1314,140 1314,138 1310,138 1310,136 1308,136 1308,134 1304,134 1304,132 &#10;1302,132 1302,128 1300,128 1300,126 1298,126 1298,122 1296,122 1296,120 &#10;1294,120 1294,114 1292,114 1292,106 1290,106 1290,94 1292,94 1292,86 &#10;1294,86 1294,80 1296,80 1296,78 1298,78 1298,74 1300,74 1300,72 &#10;1302,72 1302,70 1304,70 1304,68 1306,68 1306,66 1308,66 1308,64 &#10;1310,64 1310,62 1314,62 1314,60 1318,60 1318,58 1324,58 1324,56 &#10;'/&gt;&#10;&lt;polygon fill='#f9a435' stroke='none' stroke-width='0'  points='&#10;1348,56 1348,58 1354,58 1354,60 1356,60 1356,62 1360,62 1360,64 &#10;1364,64 1364,66 1366,66 1366,68 1368,68 1368,70 1370,70 1370,72 &#10;1372,72 1372,76 1374,76 1374,80 1376,80 1376,84 1378,84 1378,90 &#10;1380,90 1380,110 1378,110 1378,116 1376,116 1376,120 1374,120 1374,124 &#10;1372,124 1372,128 1370,128 1370,130 1368,130 1368,132 1366,132 1366,134 &#10;1364,134 1364,136 1360,136 1360,138 1358,138 1358,140 1354,140 1354,142 &#10;1348,142 1348,144 1338,144 1338,146 1548,146 1548,144 1538,144 1538,142 &#10;1532,142 1532,140 1528,140 1528,138 1524,138 1524,136 1522,136 1522,134 &#10;1520,134 1520,132 1518,132 1518,130 1516,130 1516,128 1514,128 1514,126 &#10;1512,126 1512,122 1510,122 1510,118 1508,118 1508,112 1506,112 1506,88 &#10;1508,88 1508,82 1510,82 1510,78 1512,78 1512,74 1514,74 1514,72 &#10;1516,72 1516,70 1518,70 1518,68 1520,68 1520,66 1522,66 1522,64 &#10;1524,64 1524,62 1528,62 1528,60 1532,60 1532,58 1538,58 1538,56 &#10;'/&gt;&#10;&lt;polygon fill='#f9a435' stroke='none' stroke-width='0'  points='&#10;162,74 162,76 164,76 164,88 166,88 166,100 164,100 164,112 &#10;162,112 162,118 160,118 160,124 158,124 158,128 156,128 156,132 &#10;154,132 154,134 152,134 152,138 150,138 150,140 148,140 148,142 &#10;146,142 146,144 144,144 144,146 142,146 142,148 140,148 140,150 &#10;138,150 138,152 134,152 134,154 132,154 132,156 128,156 128,158 &#10;126,158 126,160 120,160 120,162 116,162 116,164 108,164 108,166 &#10;314,166 314,164 312,164 312,144 314,144 314,134 316,134 316,128 &#10;318,128 318,122 320,122 320,118 322,118 322,114 324,114 324,110 &#10;326,110 326,108 328,108 328,106 330,106 330,102 332,102 332,100 &#10;334,100 334,98 336,98 336,96 338,96 338,94 340,94 340,92 &#10;344,92 344,90 346,90 346,88 348,88 348,86 352,86 352,84 &#10;356,84 356,82 360,82 360,80 364,80 364,78 370,78 370,76 &#10;380,76 380,74 '/&gt;&#10;&lt;polygon fill='#f9a435' stroke='none' stroke-width='0'  points='&#10;4160,118 4160,124 4158,124 4158,128 4156,128 4156,132 4154,132 4154,134 &#10;4152,134 4152,138 4150,138 4150,140 4148,140 4148,142 4146,142 4146,144 &#10;4144,144 4144,146 4142,146 4142,148 4140,148 4140,150 4138,150 4138,152 &#10;4134,152 4134,154 4132,154 4132,156 4128,156 4128,158 4126,158 4126,160 &#10;4120,160 4120,162 4116,162 4116,164 4108,164 4108,166 4180,166 4180,118 &#10;'/&gt;&#10;&lt;polygon fill='#f9a435' stroke='none' stroke-width='0'  points='&#10;2180,144 2180,146 4040,146 4040,144 '/&gt;&#10;&lt;polygon fill='#f9a435' stroke='none' stroke-width='0'  points='&#10;2180,144 2180,146 4040,146 4040,144 '/&gt;&#10;&lt;polygon fill='#f9a435' stroke='none' stroke-width='0'  points='&#10;2180,144 2180,146 4040,146 4040,144 '/&gt;&#10;&lt;polygon fill='#f9a435' stroke='none' stroke-width='0'  points='&#10;2180,144 2180,146 4040,146 4040,144 '/&gt;&#10;&lt;polygon fill='#f9a435' stroke='none' stroke-width='0'  points='&#10;2180,144 2180,146 4040,146 4040,144 '/&gt;&#10;&lt;polygon fill='#f9a435' stroke='none' stroke-width='0'  points='&#10;2180,144 2180,146 4040,146 4040,144 '/&gt;&#10;&lt;polygon fill='#f9a435' stroke='none' stroke-width='0'  points='&#10;2180,144 2180,146 4040,146 4040,144 '/&gt;&#10;&lt;polygon fill='#f9a435' stroke='none' stroke-width='0'  points='&#10;2180,144 2180,146 4040,146 4040,144 '/&gt;&#10;&lt;polygon fill='#f9a435' stroke='none' stroke-width='0'  points='&#10;2180,144 2180,146 4040,146 4040,144 '/&gt;&#10;&lt;polygon fill='#f9a435' stroke='none' stroke-width='0'  points='&#10;2180,144 2180,146 4040,146 4040,144 '/&gt;&#10;&lt;polygon fill='#f9a435' stroke='none' stroke-width='0'  points='&#10;2180,144 2180,146 4040,146 4040,144 '/&gt;&#10;&lt;polygon fill='#f9a435' stroke='none' stroke-width='0'  points='&#10;1142,146 1142,148 1744,148 1744,146 '/&gt;&#10;&lt;polygon fill='#f9a435' stroke='none' stroke-width='0'  points='&#10;1142,146 1142,148 1744,148 1744,146 '/&gt;&#10;&lt;polygon fill='#f9a435' stroke='none' stroke-width='0'  points='&#10;1142,146 1142,148 1744,148 1744,146 '/&gt;&#10;&lt;polygon fill='#f9a435' stroke='none' stroke-width='0'  points='&#10;2182,146 2182,148 2184,148 2184,150 2186,150 2186,152 2188,152 2188,154 &#10;2190,154 2190,156 2192,156 2192,158 2194,158 2194,160 2196,160 2196,162 &#10;2198,162 2198,166 4076,166 4076,164 4070,164 4070,162 4064,162 4064,160 &#10;4060,160 4060,158 4056,158 4056,156 4052,156 4052,154 4050,154 4050,152 &#10;4048,152 4048,150 4044,150 4044,148 4042,148 4042,146 '/&gt;&#10;&lt;polygon fill='#f9a435' stroke='none' stroke-width='0'  points='&#10;1142,148 1142,180 1540,180 1540,182 1550,182 1550,184 1554,184 1554,186 &#10;1558,186 1558,188 1560,188 1560,190 1564,190 1564,192 1566,192 1566,194 &#10;1568,194 1568,198 1570,198 1570,200 1572,200 1572,204 1574,204 1574,210 &#10;1576,210 1576,230 1574,230 1574,236 1572,236 1572,240 1570,240 1570,242 &#10;1568,242 1568,246 1566,246 1566,248 1564,248 1564,250 1560,250 1560,252 &#10;1558,252 1558,254 1554,254 1554,256 1548,256 1548,258 1744,258 1744,148 &#10;'/&gt;&#10;&lt;polygon fill='#f9a435' stroke='none' stroke-width='0'  points='&#10;0,166 0,168 314,168 314,166 '/&gt;&#10;&lt;polygon fill='#f9a435' stroke='none' stroke-width='0'  points='&#10;0,166 0,168 314,168 314,166 '/&gt;&#10;&lt;polygon fill='#f9a435' stroke='none' stroke-width='0'  points='&#10;2204,166 2204,168 4180,168 4180,166 '/&gt;&#10;&lt;polygon fill='#f9a435' stroke='none' stroke-width='0'  points='&#10;2204,166 2204,168 4180,168 4180,166 '/&gt;&#10;&lt;polygon fill='#f9a435' stroke='none' stroke-width='0'  points='&#10;0,168 0,194 214,194 214,196 224,196 224,198 230,198 230,200 &#10;236,200 236,202 240,202 240,204 242,204 242,206 246,206 246,208 &#10;250,208 250,210 252,210 252,212 254,212 254,214 256,214 256,216 &#10;258,216 258,218 260,218 260,220 262,220 262,222 264,222 264,224 &#10;266,224 266,226 268,226 268,230 270,230 270,232 272,232 272,234 &#10;382,234 382,232 372,232 372,230 366,230 366,228 360,228 360,226 &#10;356,226 356,224 352,224 352,222 350,222 350,220 346,220 346,218 &#10;344,218 344,216 340,216 340,214 338,214 338,212 336,212 336,210 &#10;334,210 334,208 332,208 332,206 330,206 330,202 328,202 328,200 &#10;326,200 326,196 324,196 324,194 322,194 322,190 320,190 320,186 &#10;318,186 318,180 316,180 316,174 314,174 314,168 '/&gt;&#10;&lt;polygon fill='#f9a435' stroke='none' stroke-width='0'  points='&#10;2208,168 2208,170 2212,170 2212,172 2214,172 2214,174 2216,174 2216,178 &#10;2218,178 2218,180 2220,180 2220,186 2222,186 2222,202 2220,202 2220,206 &#10;2218,206 2218,210 2216,210 2216,212 2214,212 2214,216 2210,216 2210,218 &#10;2208,218 2208,220 2204,220 2204,222 2196,222 2196,224 4180,224 4180,168 &#10;'/&gt;&#10;&lt;polygon fill='#f9a435' stroke='none' stroke-width='0'  points='&#10;1142,180 1142,258 1336,258 1336,256 1330,256 1330,254 1326,254 1326,252 &#10;1324,252 1324,250 1322,250 1322,248 1318,248 1318,244 1316,244 1316,242 &#10;1314,242 1314,238 1312,238 1312,234 1310,234 1310,228 1308,228 1308,212 &#10;1310,212 1310,206 1312,206 1312,202 1314,202 1314,198 1316,198 1316,196 &#10;1318,196 1318,192 1320,192 1320,190 1324,190 1324,188 1326,188 1326,186 &#10;1330,186 1330,184 1336,184 1336,182 1346,182 1346,180 '/&gt;&#10;&lt;polygon fill='#f9a435' stroke='none' stroke-width='0'  points='&#10;1348,180 1348,182 1358,182 1358,184 1364,184 1364,186 1368,186 1368,188 &#10;1370,188 1370,190 1372,190 1372,192 1374,192 1374,194 1376,194 1376,196 &#10;1378,196 1378,198 1380,198 1380,202 1382,202 1382,206 1384,206 1384,212 &#10;1386,212 1386,228 1384,228 1384,234 1382,234 1382,238 1380,238 1380,242 &#10;1378,242 1378,244 1376,244 1376,246 1374,246 1374,248 1372,248 1372,250 &#10;1370,250 1370,252 1366,252 1366,254 1364,254 1364,256 1358,256 1358,258 &#10;1526,258 1526,256 1522,256 1522,254 1518,254 1518,252 1514,252 1514,250 &#10;1512,250 1512,248 1510,248 1510,246 1508,246 1508,244 1506,244 1506,242 &#10;1504,242 1504,238 1502,238 1502,232 1500,232 1500,226 1498,226 1498,214 &#10;1500,214 1500,208 1502,208 1502,202 1504,202 1504,198 1506,198 1506,196 &#10;1508,196 1508,194 1510,194 1510,192 1512,192 1512,190 1514,190 1514,188 &#10;1518,188 1518,186 1520,186 1520,184 1526,184 1526,182 1536,182 1536,180 &#10;'/&gt;&#10;&lt;polygon fill='#f9a435' stroke='none' stroke-width='0'  points='&#10;0,194 0,354 192,354 192,352 182,352 182,350 176,350 176,348 &#10;170,348 170,346 166,346 166,344 162,344 162,342 160,342 160,340 &#10;156,340 156,338 154,338 154,336 150,336 150,334 148,334 148,332 &#10;146,332 146,330 144,330 144,328 142,328 142,326 140,326 140,322 &#10;138,322 138,320 136,320 136,316 134,316 134,314 132,314 132,310 &#10;130,310 130,306 128,306 128,300 126,300 126,294 124,294 124,284 &#10;122,284 122,264 124,264 124,254 126,254 126,248 128,248 128,242 &#10;130,242 130,238 132,238 132,234 134,234 134,230 136,230 136,228 &#10;138,228 138,226 140,226 140,222 142,222 142,220 144,220 144,218 &#10;146,218 146,216 148,216 148,214 150,214 150,212 154,212 154,210 &#10;156,210 156,208 158,208 158,206 162,206 162,204 166,204 166,202 &#10;170,202 170,200 174,200 174,198 180,198 180,196 190,196 190,194 &#10;'/&gt;&#10;&lt;polygon fill='#f9a435' stroke='none' stroke-width='0'  points='&#10;1908,224 1908,226 4180,226 4180,224 '/&gt;&#10;&lt;polygon fill='#f9a435' stroke='none' stroke-width='0'  points='&#10;1908,224 1908,226 4180,226 4180,224 '/&gt;&#10;&lt;polygon fill='#f9a435' stroke='none' stroke-width='0'  points='&#10;1908,226 1908,352 4098,352 4098,354 4106,354 4106,356 4112,356 4112,358 &#10;4114,358 4114,360 4118,360 4118,362 4120,362 4120,364 4122,364 4122,366 &#10;4124,366 4124,368 4126,368 4126,372 4128,372 4128,374 4130,374 4130,378 &#10;4132,378 4132,386 4134,386 4134,402 4132,402 4132,408 4130,408 4130,412 &#10;4128,412 4128,416 4126,416 4126,420 4124,420 4124,422 4122,422 4122,424 &#10;4120,424 4120,426 4116,426 4116,428 4114,428 4114,430 4110,430 4110,432 &#10;4106,432 4106,434 4098,434 4098,454 4106,454 4106,456 4112,456 4112,458 &#10;4114,458 4114,460 4118,460 4118,462 4120,462 4120,464 4122,464 4122,466 &#10;4124,466 4124,468 4126,468 4126,472 4128,472 4128,474 4130,474 4130,478 &#10;4132,478 4132,486 4134,486 4134,502 4132,502 4132,508 4130,508 4130,512 &#10;4128,512 4128,516 4126,516 4126,520 4124,520 4124,522 4122,522 4122,524 &#10;4120,524 4120,526 4116,526 4116,528 4114,528 4114,530 4110,530 4110,532 &#10;4106,532 4106,534 4098,534 4098,554 4106,554 4106,556 4112,556 4112,558 &#10;4114,558 4114,560 4118,560 4118,562 4120,562 4120,564 4122,564 4122,566 &#10;4124,566 4124,568 4126,568 4126,572 4128,572 4128,574 4130,574 4130,578 &#10;4132,578 4132,586 4134,586 4134,602 4132,602 4132,608 4130,608 4130,612 &#10;4128,612 4128,616 4126,616 4126,620 4124,620 4124,622 4122,622 4122,624 &#10;4120,624 4120,626 4116,626 4116,628 4114,628 4114,630 4110,630 4110,632 &#10;4106,632 4106,634 4096,634 4096,636 4080,636 4080,638 4078,638 4078,640 &#10;4076,640 4076,642 4074,642 4074,644 4072,644 4072,646 4070,646 4070,648 &#10;4068,648 4068,650 4066,650 4066,652 4064,652 4064,654 4062,654 4062,656 &#10;4060,656 4060,658 4058,658 4058,660 4056,660 4056,662 4054,662 4054,664 &#10;4052,664 4052,666 4050,666 4050,668 4048,668 4048,670 4046,670 4046,672 &#10;4044,672 4044,674 4042,674 4042,676 4040,676 4040,678 4038,678 4038,680 &#10;4036,680 4036,682 4034,682 4034,684 4032,684 4032,686 4030,686 4030,688 &#10;4028,688 4028,690 4026,690 4026,692 4024,692 4024,694 4022,694 4022,696 &#10;4020,696 4020,698 4018,698 4018,700 4016,700 4016,702 4014,702 4014,704 &#10;4012,704 4012,706 4010,706 4010,708 4008,708 4008,710 4006,710 4006,712 &#10;4004,712 4004,714 4002,714 4002,716 4000,716 4000,718 3998,718 3998,720 &#10;3996,720 3996,722 3994,722 3994,724 3992,724 3992,726 3990,726 3990,728 &#10;3988,728 3988,730 3986,730 3986,732 3984,732 3984,734 3982,734 3982,736 &#10;3980,736 3980,738 3978,738 3978,740 3976,740 3976,742 3974,742 3974,744 &#10;4142,744 4142,844 4180,844 4180,226 '/&gt;&#10;&lt;polygon fill='#f9a435' stroke='none' stroke-width='0'  points='&#10;272,234 272,236 662,236 662,234 '/&gt;&#10;&lt;polygon fill='#f9a435' stroke='none' stroke-width='0'  points='&#10;272,234 272,236 662,236 662,234 '/&gt;&#10;&lt;polygon fill='#f9a435' stroke='none' stroke-width='0'  points='&#10;274,236 274,240 276,240 276,246 278,246 278,252 280,252 280,260 &#10;282,260 282,288 280,288 280,296 278,296 278,302 276,302 276,308 &#10;274,308 274,312 272,312 272,314 404,314 404,316 414,316 414,318 &#10;420,318 420,320 426,320 426,322 430,322 430,324 432,324 432,326 &#10;436,326 436,328 440,328 440,330 442,330 442,332 444,332 444,334 &#10;446,334 446,336 448,336 448,338 450,338 450,340 452,340 452,342 &#10;454,342 454,344 456,344 456,346 458,346 458,350 460,350 460,352 &#10;462,352 462,356 464,356 464,360 642,360 642,342 650,342 650,320 &#10;648,320 648,316 646,316 646,312 644,312 644,306 642,306 642,282 &#10;644,282 644,274 646,274 646,272 648,272 648,268 650,268 650,264 &#10;652,264 652,262 654,262 654,260 656,260 656,258 658,258 658,256 &#10;660,256 660,254 662,254 662,236 '/&gt;&#10;&lt;polygon fill='#f9a435' stroke='none' stroke-width='0'  points='&#10;1142,258 1142,260 1744,260 1744,258 '/&gt;&#10;&lt;polygon fill='#f9a435' stroke='none' stroke-width='0'  points='&#10;1142,258 1142,260 1744,260 1744,258 '/&gt;&#10;&lt;polygon fill='#f9a435' stroke='none' stroke-width='0'  points='&#10;1142,258 1142,260 1744,260 1744,258 '/&gt;&#10;&lt;polygon fill='#f9a435' stroke='none' stroke-width='0'  points='&#10;1142,260 1142,1936 1592,1936 1592,2044 1744,2044 1744,260 '/&gt;&#10;&lt;polygon fill='#f9a435' stroke='none' stroke-width='0'  points='&#10;270,314 270,318 268,318 268,320 266,320 266,324 264,324 264,326 &#10;262,326 262,328 260,328 260,330 258,330 258,332 256,332 256,334 &#10;254,334 254,336 252,336 252,338 248,338 248,340 246,340 246,342 &#10;242,342 242,344 238,344 238,346 234,346 234,348 230,348 230,350 &#10;222,350 222,352 212,352 212,354 324,354 324,350 326,350 326,348 &#10;328,348 328,346 330,346 330,342 332,342 332,340 334,340 334,338 &#10;336,338 336,336 338,336 338,334 340,334 340,332 344,332 344,330 &#10;346,330 346,328 348,328 348,326 352,326 352,324 356,324 356,322 &#10;360,322 360,320 364,320 364,318 370,318 370,316 380,316 380,314 &#10;'/&gt;&#10;&lt;polygon fill='#f9a435' stroke='none' stroke-width='0'  points='&#10;1908,352 1908,1758 2324,1758 2324,1760 2458,1760 2458,1626 2456,1626 2456,1622 &#10;2454,1622 2454,1620 2452,1620 2452,1616 2450,1616 2450,1612 2448,1612 2448,1606 &#10;2446,1606 2446,1596 2444,1596 2444,1592 2446,1592 2446,1580 2448,1580 2448,1574 &#10;2450,1574 2450,1570 2452,1570 2452,1568 2454,1568 2454,1564 2456,1564 2456,1562 &#10;2458,1562 2458,1426 2456,1426 2456,1422 2454,1422 2454,1420 2452,1420 2452,1416 &#10;2450,1416 2450,1412 2448,1412 2448,1406 2446,1406 2446,1396 2444,1396 2444,1392 &#10;2446,1392 2446,1380 2448,1380 2448,1374 2450,1374 2450,1370 2452,1370 2452,1368 &#10;2454,1368 2454,1364 2456,1364 2456,1362 2458,1362 2458,1360 2460,1360 2460,1358 &#10;2462,1358 2462,1338 2460,1338 2460,1228 2386,1228 2386,1226 2378,1226 2378,1224 &#10;2376,1224 2376,1222 2372,1222 2372,1220 2370,1220 2370,1218 2368,1218 2368,1216 &#10;2366,1216 2366,1214 2364,1214 2364,1212 2362,1212 2362,1210 2360,1210 2360,1208 &#10;2358,1208 2358,1206 2356,1206 2356,1204 2354,1204 2354,1202 2352,1202 2352,1200 &#10;2350,1200 2350,1198 2348,1198 2348,1196 2346,1196 2346,1194 2344,1194 2344,1192 &#10;2342,1192 2342,1190 2340,1190 2340,1188 2338,1188 2338,1186 2336,1186 2336,1184 &#10;2334,1184 2334,1182 2332,1182 2332,1180 2330,1180 2330,1178 2328,1178 2328,1176 &#10;2326,1176 2326,1174 2324,1174 2324,1172 2322,1172 2322,1170 2320,1170 2320,1168 &#10;2318,1168 2318,1166 2316,1166 2316,1164 2314,1164 2314,1162 2312,1162 2312,1160 &#10;2310,1160 2310,1158 2308,1158 2308,1156 2306,1156 2306,1154 2304,1154 2304,1152 &#10;2302,1152 2302,1150 2300,1150 2300,1148 2298,1148 2298,1146 2296,1146 2296,1144 &#10;2294,1144 2294,1142 2292,1142 2292,1140 2290,1140 2290,1138 2288,1138 2288,1136 &#10;2286,1136 2286,1134 2284,1134 2284,1132 2282,1132 2282,1130 2280,1130 2280,1128 &#10;2278,1128 2278,1126 2276,1126 2276,1124 2274,1124 2274,1122 2272,1122 2272,1120 &#10;2270,1120 2270,1118 2268,1118 2268,1116 2266,1116 2266,1114 2264,1114 2264,1112 &#10;2262,1112 2262,1110 2260,1110 2260,1108 2258,1108 2258,1106 2256,1106 2256,1104 &#10;2254,1104 2254,1102 2252,1102 2252,1100 2250,1100 2250,1098 2248,1098 2248,1096 &#10;2246,1096 2246,1094 2244,1094 2244,1092 2242,1092 2242,1090 2240,1090 2240,1088 &#10;2238,1088 2238,1086 2236,1086 2236,1084 2234,1084 2234,1082 2232,1082 2232,1080 &#10;2230,1080 2230,1078 2228,1078 2228,1076 2226,1076 2226,1074 2224,1074 2224,1072 &#10;2222,1072 2222,1070 2220,1070 2220,1068 2218,1068 2218,1066 2216,1066 2216,1064 &#10;2214,1064 2214,1062 2212,1062 2212,1060 2210,1060 2210,1058 2208,1058 2208,1056 &#10;2206,1056 2206,1054 2204,1054 2204,1052 2202,1052 2202,1050 2200,1050 2200,1048 &#10;2198,1048 2198,1046 2196,1046 2196,1044 2194,1044 2194,1042 2192,1042 2192,1040 &#10;2190,1040 2190,1038 2188,1038 2188,1036 2186,1036 2186,1034 2184,1034 2184,1032 &#10;2182,1032 2182,1030 2180,1030 2180,1028 2178,1028 2178,1026 2176,1026 2176,1024 &#10;2174,1024 2174,1022 2172,1022 2172,1020 2170,1020 2170,1018 2168,1018 2168,1016 &#10;2166,1016 2166,1014 2164,1014 2164,1010 2162,1010 2162,1006 2160,1006 2160,1000 &#10;2158,1000 2158,616 2156,616 2156,612 2154,612 2154,606 2152,606 2152,596 &#10;2150,596 2150,592 2152,592 2152,582 2154,582 2154,576 2156,576 2156,572 &#10;2158,572 2158,570 2160,570 2160,566 2162,566 2162,564 2164,564 2164,562 &#10;2168,562 2168,560 2170,560 2170,558 2174,558 2174,538 2172,538 2172,536 &#10;2168,536 2168,534 2166,534 2166,532 2162,532 2162,530 2160,530 2160,528 &#10;2158,528 2158,526 2156,526 2156,524 2154,524 2154,520 2152,520 2152,518 &#10;2150,518 2150,514 2148,514 2148,508 2146,508 2146,498 2144,498 2144,488 &#10;2146,488 2146,480 2148,480 2148,474 2150,474 2150,470 2152,470 2152,468 &#10;2154,468 2154,464 2156,464 2156,462 2158,462 2158,460 2160,460 2160,458 &#10;2162,458 2162,456 2164,456 2164,454 2168,454 2168,452 2172,452 2172,450 &#10;2174,450 2174,430 2170,430 2170,428 2168,428 2168,426 2166,426 2166,424 &#10;2162,424 2162,420 2160,420 2160,418 2158,418 2158,416 2156,416 2156,412 &#10;2154,412 2154,406 2152,406 2152,396 2150,396 2150,392 2152,392 2152,382 &#10;2154,382 2154,376 2156,376 2156,372 2158,372 2158,370 2160,370 2160,366 &#10;2162,366 2162,364 2164,364 2164,362 2168,362 2168,360 2170,360 2170,358 &#10;2174,358 2174,356 2178,356 2178,354 2186,354 2186,352 '/&gt;&#10;&lt;polygon fill='#f9a435' stroke='none' stroke-width='0'  points='&#10;2198,352 2198,354 2206,354 2206,356 2212,356 2212,358 2214,358 2214,360 &#10;2218,360 2218,362 2220,362 2220,364 2222,364 2222,366 2224,366 2224,368 &#10;2226,368 2226,372 2228,372 2228,374 2230,374 2230,378 2232,378 2232,386 &#10;2234,386 2234,402 2232,402 2232,408 2230,408 2230,412 2228,412 2228,416 &#10;2226,416 2226,420 2224,420 2224,422 2222,422 2222,424 2220,424 2220,426 &#10;2216,426 2216,428 2214,428 2214,430 2210,430 2210,450 2214,450 2214,452 &#10;2216,452 2216,454 2220,454 2220,456 2222,456 2222,458 2224,458 2224,460 &#10;2226,460 2226,462 2228,462 2228,464 2230,464 2230,466 2232,466 2232,470 &#10;2234,470 2234,472 2236,472 2236,478 2238,478 2238,484 2240,484 2240,504 &#10;2238,504 2238,510 2236,510 2236,514 2234,514 2234,518 2232,518 2232,522 &#10;2230,522 2230,524 2228,524 2228,526 2226,526 2226,528 2224,528 2224,530 &#10;2222,530 2222,532 2220,532 2220,534 2216,534 2216,536 2212,536 2212,558 &#10;2214,558 2214,560 2218,560 2218,562 2220,562 2220,564 2222,564 2222,566 &#10;2224,566 2224,568 2226,568 2226,572 2228,572 2228,574 2230,574 2230,578 &#10;2232,578 2232,586 2234,586 2234,602 2232,602 2232,608 2230,608 2230,612 &#10;2228,612 2228,616 2226,616 2226,636 2490,636 2490,634 2480,634 2480,632 &#10;2474,632 2474,630 2470,630 2470,628 2468,628 2468,626 2466,626 2466,624 &#10;2462,624 2462,620 2460,620 2460,618 2458,618 2458,616 2456,616 2456,612 &#10;2454,612 2454,606 2452,606 2452,596 2450,596 2450,592 2452,592 2452,582 &#10;2454,582 2454,576 2456,576 2456,572 2458,572 2458,570 2460,570 2460,566 &#10;2462,566 2462,564 2464,564 2464,562 2468,562 2468,560 2470,560 2470,558 &#10;2474,558 2474,556 2478,556 2478,554 2486,554 2486,534 2480,534 2480,532 &#10;2474,532 2474,530 2470,530 2470,528 2468,528 2468,526 2466,526 2466,524 &#10;2462,524 2462,520 2460,520 2460,518 2458,518 2458,516 2456,516 2456,512 &#10;2454,512 2454,506 2452,506 2452,496 2450,496 2450,492 2452,492 2452,482 &#10;2454,482 2454,476 2456,476 2456,472 2458,472 2458,470 2460,470 2460,466 &#10;2462,466 2462,464 2464,464 2464,462 2468,462 2468,460 2470,460 2470,458 &#10;2474,458 2474,456 2478,456 2478,454 2486,454 2486,434 2480,434 2480,432 &#10;2474,432 2474,430 2470,430 2470,428 2468,428 2468,426 2466,426 2466,424 &#10;2462,424 2462,420 2460,420 2460,418 2458,418 2458,416 2456,416 2456,412 &#10;2454,412 2454,406 2452,406 2452,396 2450,396 2450,392 2452,392 2452,382 &#10;2454,382 2454,376 2456,376 2456,372 2458,372 2458,370 2460,370 2460,366 &#10;2462,366 2462,364 2464,364 2464,362 2468,362 2468,360 2470,360 2470,358 &#10;2474,358 2474,356 2478,356 2478,354 2486,354 2486,352 '/&gt;&#10;&lt;polygon fill='#f9a435' stroke='none' stroke-width='0'  points='&#10;2498,352 2498,354 2506,354 2506,356 2512,356 2512,358 2514,358 2514,360 &#10;2518,360 2518,362 2520,362 2520,364 2522,364 2522,366 2524,366 2524,368 &#10;2526,368 2526,372 2528,372 2528,374 2530,374 2530,378 2532,378 2532,386 &#10;2552,386 2552,382 2554,382 2554,376 2556,376 2556,372 2558,372 2558,370 &#10;2560,370 2560,366 2562,366 2562,364 2564,364 2564,362 2568,362 2568,360 &#10;2570,360 2570,358 2574,358 2574,356 2578,356 2578,354 2586,354 2586,352 &#10;'/&gt;&#10;&lt;polygon fill='#f9a435' stroke='none' stroke-width='0'  points='&#10;2598,352 2598,354 2606,354 2606,356 2612,356 2612,358 2614,358 2614,360 &#10;2618,360 2618,362 2620,362 2620,364 2622,364 2622,366 2624,366 2624,368 &#10;2626,368 2626,372 2628,372 2628,374 2630,374 2630,378 2632,378 2632,386 &#10;2634,386 2634,402 2632,402 2632,408 2630,408 2630,412 2628,412 2628,416 &#10;2626,416 2626,420 2624,420 2624,422 2622,422 2622,424 2620,424 2620,426 &#10;2616,426 2616,428 2614,428 2614,430 2610,430 2610,450 2614,450 2614,452 &#10;2616,452 2616,454 2620,454 2620,456 2622,456 2622,458 2624,458 2624,460 &#10;2626,460 2626,462 2628,462 2628,464 2630,464 2630,466 2632,466 2632,470 &#10;2634,470 2634,472 2636,472 2636,478 2638,478 2638,484 2640,484 2640,504 &#10;2638,504 2638,510 2636,510 2636,514 2634,514 2634,518 2632,518 2632,522 &#10;2630,522 2630,524 2628,524 2628,526 2626,526 2626,528 2624,528 2624,530 &#10;2622,530 2622,532 2620,532 2620,534 2616,534 2616,536 2612,536 2612,558 &#10;2614,558 2614,560 2618,560 2618,562 2620,562 2620,564 2798,564 2798,566 &#10;2804,566 2804,568 2808,568 2808,570 2812,570 2812,572 2814,572 2814,574 &#10;2816,574 2816,578 2818,578 2818,580 2820,580 2820,586 2822,586 2822,588 &#10;2824,588 2824,590 2826,590 2826,592 2828,592 2828,594 2830,594 2830,596 &#10;2832,596 2832,598 2852,598 2852,596 2850,596 2850,592 2852,592 2852,582 &#10;2854,582 2854,576 2856,576 2856,572 2858,572 2858,570 2860,570 2860,566 &#10;2862,566 2862,564 2864,564 2864,562 2868,562 2868,560 2870,560 2870,558 &#10;2874,558 2874,556 2878,556 2878,554 2886,554 2886,534 2880,534 2880,532 &#10;2874,532 2874,530 2870,530 2870,528 2868,528 2868,526 2866,526 2866,524 &#10;2862,524 2862,520 2860,520 2860,518 2858,518 2858,516 2856,516 2856,512 &#10;2854,512 2854,506 2852,506 2852,496 2850,496 2850,492 2852,492 2852,482 &#10;2854,482 2854,476 2856,476 2856,472 2858,472 2858,470 2860,470 2860,466 &#10;2862,466 2862,464 2864,464 2864,462 2868,462 2868,460 2870,460 2870,458 &#10;2874,458 2874,456 2878,456 2878,454 2886,454 2886,434 2880,434 2880,432 &#10;2874,432 2874,430 2870,430 2870,428 2868,428 2868,426 2866,426 2866,424 &#10;2862,424 2862,420 2860,420 2860,418 2858,418 2858,416 2856,416 2856,412 &#10;2854,412 2854,406 2852,406 2852,396 2850,396 2850,392 2852,392 2852,382 &#10;2854,382 2854,376 2856,376 2856,372 2858,372 2858,370 2860,370 2860,366 &#10;2862,366 2862,364 2864,364 2864,362 2868,362 2868,360 2870,360 2870,358 &#10;2874,358 2874,356 2878,356 2878,354 2886,354 2886,352 '/&gt;&#10;&lt;polygon fill='#f9a435' stroke='none' stroke-width='0'  points='&#10;2898,352 2898,354 2906,354 2906,356 2912,356 2912,358 2914,358 2914,360 &#10;2918,360 2918,362 2920,362 2920,364 2922,364 2922,366 2924,366 2924,368 &#10;2926,368 2926,372 2928,372 2928,374 2930,374 2930,378 2932,378 2932,386 &#10;2952,386 2952,380 2954,380 2954,376 2956,376 2956,372 2958,372 2958,368 &#10;2960,368 2960,366 2962,366 2962,364 2964,364 2964,362 2966,362 2966,360 &#10;2968,360 2968,358 2972,358 2972,356 2976,356 2976,354 2982,354 2982,352 &#10;'/&gt;&#10;&lt;polygon fill='#f9a435' stroke='none' stroke-width='0'  points='&#10;3004,352 3004,354 3010,354 3010,356 3012,356 3012,358 3016,358 3016,360 &#10;3018,360 3018,362 3022,362 3022,366 3024,366 3024,368 3026,368 3026,370 &#10;3028,370 3028,374 3030,374 3030,378 3032,378 3032,386 3034,386 3034,400 &#10;3032,400 3032,408 3030,408 3030,412 3028,412 3028,416 3026,416 3026,418 &#10;3024,418 3024,420 3022,420 3022,422 3020,422 3020,424 3018,424 3018,426 &#10;3016,426 3016,428 3012,428 3012,430 3008,430 3008,450 3014,450 3014,452 &#10;3016,452 3016,454 3020,454 3020,456 3022,456 3022,458 3024,458 3024,460 &#10;3026,460 3026,462 3028,462 3028,464 3030,464 3030,466 3032,466 3032,470 &#10;3034,470 3034,472 3036,472 3036,478 3038,478 3038,484 3040,484 3040,504 &#10;3038,504 3038,510 3036,510 3036,514 3034,514 3034,518 3032,518 3032,522 &#10;3030,522 3030,524 3028,524 3028,526 3026,526 3026,528 3024,528 3024,530 &#10;3022,530 3022,532 3020,532 3020,534 3016,534 3016,536 3012,536 3012,558 &#10;3016,558 3016,560 3018,560 3018,562 3022,562 3022,566 3024,566 3024,568 &#10;3026,568 3026,570 3028,570 3028,574 3030,574 3030,578 3032,578 3032,586 &#10;3034,586 3034,600 3032,600 3032,608 3030,608 3030,612 3028,612 3028,616 &#10;3026,616 3026,618 3024,618 3024,620 3022,620 3022,622 3020,622 3020,624 &#10;3018,624 3018,646 3200,646 3200,648 3208,648 3208,650 3212,650 3212,652 &#10;3216,652 3216,654 3220,654 3220,656 3222,656 3222,658 3224,658 3224,660 &#10;3226,660 3226,662 3228,662 3228,664 3230,664 3230,666 3232,666 3232,670 &#10;3234,670 3234,674 3236,674 3236,678 3238,678 3238,686 3240,686 3240,702 &#10;3238,702 3238,710 3236,710 3236,714 3234,714 3234,718 3232,718 3232,722 &#10;3230,722 3230,724 3228,724 3228,726 3226,726 3226,728 3224,728 3224,730 &#10;3222,730 3222,732 3220,732 3220,734 3216,734 3216,736 3212,736 3212,738 &#10;3206,738 3206,740 3198,740 3198,742 3266,742 3266,688 3268,688 3268,684 &#10;3270,684 3270,680 3272,680 3272,678 3274,678 3274,676 3276,676 3276,674 &#10;3278,674 3278,672 3280,672 3280,670 3282,670 3282,668 3284,668 3284,666 &#10;3286,666 3286,664 3288,664 3288,662 3290,662 3290,660 3292,660 3292,658 &#10;3294,658 3294,656 3296,656 3296,654 3298,654 3298,634 3282,634 3282,632 &#10;3276,632 3276,630 3272,630 3272,628 3270,628 3270,626 3266,626 3266,624 &#10;3264,624 3264,622 3262,622 3262,620 3260,620 3260,618 3258,618 3258,614 &#10;3256,614 3256,610 3254,610 3254,606 3252,606 3252,594 3250,594 3250,592 &#10;3252,592 3252,580 3254,580 3254,576 3256,576 3256,572 3258,572 3258,568 &#10;3260,568 3260,566 3262,566 3262,564 3264,564 3264,562 3266,562 3266,560 &#10;3268,560 3268,558 3272,558 3272,556 3276,556 3276,554 3282,554 3282,532 &#10;3276,532 3276,530 3272,530 3272,528 3270,528 3270,526 3266,526 3266,524 &#10;3264,524 3264,522 3262,522 3262,520 3260,520 3260,518 3258,518 3258,514 &#10;3256,514 3256,510 3254,510 3254,506 3252,506 3252,494 3250,494 3250,492 &#10;3252,492 3252,480 3254,480 3254,476 3256,476 3256,472 3258,472 3258,468 &#10;3260,468 3260,466 3262,466 3262,464 3264,464 3264,462 3266,462 3266,460 &#10;3268,460 3268,458 3272,458 3272,456 3276,456 3276,454 3282,454 3282,432 &#10;3276,432 3276,430 3272,430 3272,428 3270,428 3270,426 3266,426 3266,424 &#10;3264,424 3264,422 3262,422 3262,420 3260,420 3260,418 3258,418 3258,414 &#10;3256,414 3256,410 3254,410 3254,406 3252,406 3252,394 3250,394 3250,392 &#10;3252,392 3252,380 3254,380 3254,376 3256,376 3256,372 3258,372 3258,368 &#10;3260,368 3260,366 3262,366 3262,364 3264,364 3264,362 3266,362 3266,360 &#10;3268,360 3268,358 3272,358 3272,356 3276,356 3276,354 3282,354 3282,352 &#10;'/&gt;&#10;&lt;polygon fill='#f9a435' stroke='none' stroke-width='0'  points='&#10;3304,352 3304,354 3310,354 3310,356 3312,356 3312,358 3316,358 3316,360 &#10;3318,360 3318,362 3322,362 3322,366 3324,366 3324,368 3326,368 3326,370 &#10;3328,370 3328,374 3330,374 3330,378 3332,378 3332,386 3352,386 3352,382 &#10;3354,382 3354,376 3356,376 3356,372 3358,372 3358,370 3360,370 3360,366 &#10;3362,366 3362,364 3364,364 3364,362 3368,362 3368,360 3370,360 3370,358 &#10;3374,358 3374,356 3378,356 3378,354 3386,354 3386,352 '/&gt;&#10;&lt;polygon fill='#f9a435' stroke='none' stroke-width='0'  points='&#10;3398,352 3398,354 3406,354 3406,356 3412,356 3412,358 3414,358 3414,360 &#10;3418,360 3418,362 3420,362 3420,364 3422,364 3422,366 3424,366 3424,368 &#10;3426,368 3426,372 3428,372 3428,374 3430,374 3430,378 3432,378 3432,386 &#10;3434,386 3434,402 3432,402 3432,408 3430,408 3430,412 3428,412 3428,416 &#10;3426,416 3426,420 3424,420 3424,424 3422,424 3422,430 3420,430 3420,456 &#10;3422,456 3422,458 3424,458 3424,460 3426,460 3426,462 3428,462 3428,464 &#10;3430,464 3430,466 3432,466 3432,470 3434,470 3434,472 3436,472 3436,478 &#10;3438,478 3438,484 3440,484 3440,504 3438,504 3438,510 3436,510 3436,514 &#10;3434,514 3434,518 3432,518 3432,522 3430,522 3430,524 3428,524 3428,526 &#10;3426,526 3426,528 3424,528 3424,530 3422,530 3422,532 3420,532 3420,534 &#10;3416,534 3416,536 3412,536 3412,558 3414,558 3414,560 3418,560 3418,562 &#10;3420,562 3420,564 3422,564 3422,566 3424,566 3424,568 3426,568 3426,572 &#10;3428,572 3428,574 3430,574 3430,578 3432,578 3432,586 3434,586 3434,600 &#10;3436,600 3436,602 3438,602 3438,604 3440,604 3440,606 3442,606 3442,608 &#10;3444,608 3444,610 3446,610 3446,612 3448,612 3448,614 3450,614 3450,616 &#10;3452,616 3452,618 3454,618 3454,620 3456,620 3456,622 3458,622 3458,624 &#10;3460,624 3460,626 3462,626 3462,628 3464,628 3464,630 3466,630 3466,632 &#10;3468,632 3468,634 3470,634 3470,636 3472,636 3472,638 3474,638 3474,640 &#10;3476,640 3476,642 3478,642 3478,644 3480,644 3480,646 3482,646 3482,648 &#10;3484,648 3484,650 3486,650 3486,652 3488,652 3488,654 3490,654 3490,656 &#10;3492,656 3492,658 3494,658 3494,660 3496,660 3496,662 3498,662 3498,664 &#10;3500,664 3500,666 3502,666 3502,668 3682,668 3682,666 3684,666 3684,664 &#10;3686,664 3686,662 3688,662 3688,660 3690,660 3690,658 3692,658 3692,656 &#10;3694,656 3694,636 3690,636 3690,634 3680,634 3680,632 3674,632 3674,630 &#10;3670,630 3670,628 3668,628 3668,626 3666,626 3666,624 3662,624 3662,620 &#10;3660,620 3660,618 3658,618 3658,616 3656,616 3656,612 3654,612 3654,606 &#10;3652,606 3652,596 3650,596 3650,592 3652,592 3652,582 3654,582 3654,576 &#10;3656,576 3656,572 3658,572 3658,570 3660,570 3660,566 3662,566 3662,564 &#10;3664,564 3664,562 3668,562 3668,560 3670,560 3670,558 3674,558 3674,556 &#10;3678,556 3678,554 3686,554 3686,534 3680,534 3680,532 3674,532 3674,530 &#10;3670,530 3670,528 3668,528 3668,526 3666,526 3666,524 3662,524 3662,520 &#10;3660,520 3660,518 3658,518 3658,516 3656,516 3656,512 3654,512 3654,506 &#10;3652,506 3652,496 3650,496 3650,492 3652,492 3652,482 3654,482 3654,476 &#10;3656,476 3656,472 3658,472 3658,470 3660,470 3660,466 3662,466 3662,464 &#10;3664,464 3664,462 3668,462 3668,460 3670,460 3670,458 3674,458 3674,456 &#10;3678,456 3678,454 3686,454 3686,434 3680,434 3680,432 3674,432 3674,430 &#10;3670,430 3670,428 3668,428 3668,426 3666,426 3666,424 3662,424 3662,420 &#10;3660,420 3660,418 3658,418 3658,416 3656,416 3656,412 3654,412 3654,406 &#10;3652,406 3652,396 3650,396 3650,392 3652,392 3652,382 3654,382 3654,376 &#10;3656,376 3656,372 3658,372 3658,370 3660,370 3660,366 3662,366 3662,364 &#10;3664,364 3664,362 3668,362 3668,360 3670,360 3670,358 3674,358 3674,356 &#10;3678,356 3678,354 3686,354 3686,352 '/&gt;&#10;&lt;polygon fill='#f9a435' stroke='none' stroke-width='0'  points='&#10;3698,352 3698,354 3706,354 3706,356 3712,356 3712,358 3714,358 3714,360 &#10;3718,360 3718,362 3720,362 3720,364 3722,364 3722,366 3724,366 3724,368 &#10;3726,368 3726,372 3728,372 3728,374 3730,374 3730,378 3732,378 3732,386 &#10;3752,386 3752,382 3754,382 3754,376 3756,376 3756,372 3758,372 3758,370 &#10;3760,370 3760,366 3762,366 3762,364 3764,364 3764,362 3768,362 3768,360 &#10;3770,360 3770,358 3774,358 3774,356 3778,356 3778,354 3786,354 3786,352 &#10;'/&gt;&#10;&lt;polygon fill='#f9a435' stroke='none' stroke-width='0'  points='&#10;3798,352 3798,354 3806,354 3806,356 3812,356 3812,358 3814,358 3814,360 &#10;3818,360 3818,362 3820,362 3820,364 3822,364 3822,366 3824,366 3824,368 &#10;3826,368 3826,372 3828,372 3828,374 3830,374 3830,378 3832,378 3832,386 &#10;3834,386 3834,402 3832,402 3832,408 3830,408 3830,412 3828,412 3828,416 &#10;3826,416 3826,420 3824,420 3824,422 3822,422 3822,424 3820,424 3820,426 &#10;3816,426 3816,428 3814,428 3814,430 3810,430 3810,450 3814,450 3814,452 &#10;3816,452 3816,454 3820,454 3820,456 3822,456 3822,458 3824,458 3824,460 &#10;3826,460 3826,462 3828,462 3828,464 3830,464 3830,466 3832,466 3832,470 &#10;3834,470 3834,472 3836,472 3836,478 3838,478 3838,484 3840,484 3840,504 &#10;3838,504 3838,510 3836,510 3836,514 3834,514 3834,518 3832,518 3832,522 &#10;3830,522 3830,524 3828,524 3828,526 3826,526 3826,528 3824,528 3824,530 &#10;3822,530 3822,532 3820,532 3820,534 3816,534 3816,536 3812,536 3812,558 &#10;3814,558 3814,560 3818,560 3818,562 3820,562 3820,564 3822,564 3822,566 &#10;3824,566 3824,568 3826,568 3826,572 3828,572 3828,574 3830,574 3830,578 &#10;3832,578 3832,586 3834,586 3834,602 3832,602 3832,608 3830,608 3830,612 &#10;3828,612 3828,616 3826,616 3826,620 3824,620 3824,622 3822,622 3822,624 &#10;3820,624 3820,626 3816,626 3816,628 3814,628 3814,630 3810,630 3810,632 &#10;3806,632 3806,634 3796,634 3796,636 3786,636 3786,638 3784,638 3784,640 &#10;3782,640 3782,642 3780,642 3780,644 3778,644 3778,646 3776,646 3776,648 &#10;3774,648 3774,650 3772,650 3772,652 3770,652 3770,654 3768,654 3768,656 &#10;3766,656 3766,658 3764,658 3764,660 3762,660 3762,662 3760,662 3760,664 &#10;3758,664 3758,666 3756,666 3756,668 3754,668 3754,670 3752,670 3752,672 &#10;3750,672 3750,674 3748,674 3748,676 3746,676 3746,678 3744,678 3744,680 &#10;3742,680 3742,682 3740,682 3740,684 3738,684 3738,686 3736,686 3736,688 &#10;3734,688 3734,690 3732,690 3732,692 3730,692 3730,694 3728,694 3728,696 &#10;3726,696 3726,698 3724,698 3724,700 3722,700 3722,702 3720,702 3720,704 &#10;3718,704 3718,706 3716,706 3716,708 3714,708 3714,710 3712,710 3712,712 &#10;3710,712 3710,714 3708,714 3708,716 3704,716 3704,718 3698,718 3698,720 &#10;3936,720 3936,718 3938,718 3938,716 3940,716 3940,714 3942,714 3942,712 &#10;3944,712 3944,710 3946,710 3946,708 3948,708 3948,706 3950,706 3950,704 &#10;3952,704 3952,702 3954,702 3954,700 3956,700 3956,698 3958,698 3958,696 &#10;3960,696 3960,694 3962,694 3962,692 3964,692 3964,690 3966,690 3966,688 &#10;3968,688 3968,686 3970,686 3970,684 3972,684 3972,682 3974,682 3974,680 &#10;3976,680 3976,678 3978,678 3978,676 3980,676 3980,674 3982,674 3982,672 &#10;3984,672 3984,670 3986,670 3986,668 3988,668 3988,666 3990,666 3990,664 &#10;3992,664 3992,662 3994,662 3994,660 3996,660 3996,658 3998,658 3998,656 &#10;4000,656 4000,654 4002,654 4002,652 4004,652 4004,650 4006,650 4006,648 &#10;4008,648 4008,646 4010,646 4010,644 4012,644 4012,642 4014,642 4014,640 &#10;4016,640 4016,638 4018,638 4018,636 4020,636 4020,634 4022,634 4022,632 &#10;4024,632 4024,630 4026,630 4026,628 4028,628 4028,626 4030,626 4030,624 &#10;4032,624 4032,622 4034,622 4034,620 4036,620 4036,618 4038,618 4038,616 &#10;4040,616 4040,614 4042,614 4042,612 4044,612 4044,610 4046,610 4046,608 &#10;4048,608 4048,606 4050,606 4050,592 4052,592 4052,582 4054,582 4054,576 &#10;4056,576 4056,572 4058,572 4058,570 4060,570 4060,566 4062,566 4062,564 &#10;4064,564 4064,562 4068,562 4068,560 4070,560 4070,558 4074,558 4074,556 &#10;4078,556 4078,554 4086,554 4086,534 4080,534 4080,532 4074,532 4074,530 &#10;4070,530 4070,528 4068,528 4068,526 4066,526 4066,524 4062,524 4062,520 &#10;4060,520 4060,518 4058,518 4058,516 4056,516 4056,512 4054,512 4054,506 &#10;4052,506 4052,496 4050,496 4050,492 4052,492 4052,482 4054,482 4054,476 &#10;4056,476 4056,472 4058,472 4058,470 4060,470 4060,466 4062,466 4062,464 &#10;4064,464 4064,462 4068,462 4068,460 4070,460 4070,458 4074,458 4074,456 &#10;4078,456 4078,454 4086,454 4086,434 4080,434 4080,432 4074,432 4074,430 &#10;4070,430 4070,428 4068,428 4068,426 4066,426 4066,424 4062,424 4062,420 &#10;4060,420 4060,418 4058,418 4058,416 4056,416 4056,412 4054,412 4054,406 &#10;4052,406 4052,396 4050,396 4050,392 4052,392 4052,382 4054,382 4054,376 &#10;4056,376 4056,372 4058,372 4058,370 4060,370 4060,366 4062,366 4062,364 &#10;4064,364 4064,362 4068,362 4068,360 4070,360 4070,358 4074,358 4074,356 &#10;4078,356 4078,354 4086,354 4086,352 '/&gt;&#10;&lt;polygon fill='#f9a435' stroke='none' stroke-width='0'  points='&#10;0,354 0,356 322,356 322,354 '/&gt;&#10;&lt;polygon fill='#f9a435' stroke='none' stroke-width='0'  points='&#10;0,354 0,356 322,356 322,354 '/&gt;&#10;&lt;polygon fill='#f9a435' stroke='none' stroke-width='0'  points='&#10;0,356 0,474 382,474 382,472 372,472 372,470 366,470 366,468 &#10;360,468 360,466 356,466 356,464 352,464 352,462 350,462 350,460 &#10;346,460 346,458 344,458 344,456 340,456 340,454 338,454 338,452 &#10;336,452 336,450 334,450 334,448 332,448 332,446 330,446 330,442 &#10;328,442 328,440 326,440 326,436 324,436 324,434 322,434 322,430 &#10;320,430 320,426 318,426 318,420 316,420 316,414 314,414 314,404 &#10;312,404 312,384 314,384 314,374 316,374 316,368 318,368 318,362 &#10;320,362 320,358 322,358 322,356 '/&gt;&#10;&lt;polygon fill='#f9a435' stroke='none' stroke-width='0'  points='&#10;494,428 494,444 642,444 642,428 '/&gt;&#10;&lt;polygon fill='#f9a435' stroke='none' stroke-width='0'  points='&#10;494,444 494,446 978,446 978,444 '/&gt;&#10;&lt;polygon fill='#f9a435' stroke='none' stroke-width='0'  points='&#10;494,444 494,446 978,446 978,444 '/&gt;&#10;&lt;polygon fill='#f9a435' stroke='none' stroke-width='0'  points='&#10;494,446 494,448 496,448 496,450 498,450 498,452 500,452 500,454 &#10;502,454 502,456 504,456 504,458 506,458 506,460 508,460 508,462 &#10;510,462 510,464 512,464 512,466 514,466 514,468 516,468 516,470 &#10;518,470 518,472 520,472 520,474 522,474 522,476 524,476 524,478 &#10;526,478 526,480 528,480 528,482 530,482 530,484 532,484 532,486 &#10;534,486 534,488 536,488 536,490 538,490 538,492 540,492 540,494 &#10;542,494 542,496 544,496 544,498 546,498 546,500 548,500 548,502 &#10;550,502 550,504 552,504 552,506 554,506 554,508 556,508 556,510 &#10;558,510 558,512 560,512 560,514 562,514 562,516 564,516 564,518 &#10;566,518 566,520 568,520 568,522 570,522 570,524 572,524 572,526 &#10;574,526 574,528 576,528 576,530 578,530 578,532 580,532 580,534 &#10;582,534 582,536 584,536 584,538 586,538 586,540 588,540 588,542 &#10;590,542 590,544 592,544 592,546 594,546 594,548 596,548 596,550 &#10;598,550 598,552 600,552 600,554 602,554 602,556 604,556 604,558 &#10;606,558 606,560 608,560 608,562 610,562 610,564 612,564 612,566 &#10;614,566 614,568 616,568 616,570 618,570 618,572 620,572 620,574 &#10;622,574 622,576 624,576 624,578 626,578 626,580 628,580 628,582 &#10;630,582 630,584 632,584 632,586 634,586 634,588 636,588 636,590 &#10;638,590 638,592 640,592 640,594 642,594 642,596 644,596 644,598 &#10;646,598 646,600 648,600 648,602 650,602 650,604 652,604 652,606 &#10;654,606 654,608 656,608 656,610 658,610 658,612 660,612 660,614 &#10;662,614 662,616 664,616 664,618 666,618 666,620 668,620 668,622 &#10;670,622 670,624 672,624 672,626 674,626 674,628 676,628 676,630 &#10;678,630 678,632 680,632 680,634 682,634 682,636 684,636 684,638 &#10;686,638 686,640 688,640 688,642 690,642 690,644 692,644 692,646 &#10;694,646 694,648 696,648 696,650 698,650 698,652 700,652 700,654 &#10;702,654 702,656 704,656 704,658 706,658 706,660 708,660 708,662 &#10;710,662 710,664 712,664 712,666 714,666 714,668 716,668 716,670 &#10;718,670 718,672 720,672 720,676 722,676 722,680 724,680 724,684 &#10;726,684 726,980 728,980 728,1902 730,1902 730,2044 980,2044 980,2042 &#10;978,2042 978,446 '/&gt;&#10;&lt;polygon fill='#f9a435' stroke='none' stroke-width='0'  points='&#10;402,472 402,474 424,474 424,472 '/&gt;&#10;&lt;polygon fill='#f9a435' stroke='none' stroke-width='0'  points='&#10;0,474 0,476 426,476 426,474 '/&gt;&#10;&lt;polygon fill='#f9a435' stroke='none' stroke-width='0'  points='&#10;0,474 0,476 426,476 426,474 '/&gt;&#10;&lt;polygon fill='#f9a435' stroke='none' stroke-width='0'  points='&#10;0,476 0,644 96,644 96,646 106,646 106,648 112,648 112,650 &#10;116,650 116,652 120,652 120,654 122,654 122,656 124,656 124,658 &#10;126,658 126,660 128,660 128,662 130,662 130,664 132,664 132,666 &#10;134,666 134,670 136,670 136,674 138,674 138,680 140,680 140,688 &#10;142,688 142,700 140,700 140,708 138,708 138,714 136,714 136,718 &#10;134,718 134,720 132,720 132,724 130,724 130,726 128,726 128,728 &#10;126,728 126,730 124,730 124,732 122,732 122,734 120,734 120,754 &#10;122,754 122,756 124,756 124,758 126,758 126,760 128,760 128,762 &#10;130,762 130,764 132,764 132,766 134,766 134,770 136,770 136,774 &#10;138,774 138,780 140,780 140,788 142,788 142,800 140,800 140,808 &#10;138,808 138,814 136,814 136,818 134,818 134,820 132,820 132,824 &#10;130,824 130,826 128,826 128,828 126,828 126,830 124,830 124,832 &#10;122,832 122,834 120,834 120,854 122,854 122,856 124,856 124,858 &#10;126,858 126,860 128,860 128,862 130,862 130,864 132,864 132,866 &#10;134,866 134,870 136,870 136,874 138,874 138,880 140,880 140,888 &#10;142,888 142,900 140,900 140,908 138,908 138,914 136,914 136,918 &#10;134,918 134,920 132,920 132,924 490,924 490,922 480,922 480,920 &#10;476,920 476,918 474,918 474,916 472,916 472,914 470,914 470,912 &#10;468,912 468,910 466,910 466,906 464,906 464,900 462,900 462,886 &#10;464,886 464,882 466,882 466,878 468,878 468,874 470,874 470,612 &#10;468,612 468,610 466,610 466,606 464,606 464,600 462,600 462,586 &#10;464,586 464,580 466,580 466,578 468,578 468,574 470,574 470,572 &#10;472,572 472,570 476,570 476,568 478,568 478,566 484,566 484,564 &#10;496,564 496,544 494,544 494,542 492,542 492,540 490,540 490,538 &#10;488,538 488,536 486,536 486,534 484,534 484,532 482,532 482,530 &#10;480,530 480,528 478,528 478,526 476,526 476,524 474,524 474,522 &#10;472,522 472,520 470,520 470,518 468,518 468,516 466,516 466,514 &#10;464,514 464,512 462,512 462,510 460,510 460,508 458,508 458,506 &#10;456,506 456,504 454,504 454,502 452,502 452,500 450,500 450,498 &#10;448,498 448,496 446,496 446,494 444,494 444,492 442,492 442,490 &#10;440,490 440,488 438,488 438,486 436,486 436,484 434,484 434,482 &#10;432,482 432,480 430,480 430,478 428,478 428,476 '/&gt;&#10;&lt;polygon fill='#f9a435' stroke='none' stroke-width='0'  points='&#10;2622,564 2622,566 2624,566 2624,568 2626,568 2626,572 2628,572 2628,574 &#10;2630,574 2630,578 2632,578 2632,586 2634,586 2634,602 2632,602 2632,608 &#10;2630,608 2630,612 2628,612 2628,616 2626,616 2626,742 2788,742 2788,740 &#10;2778,740 2778,738 2772,738 2772,736 2770,736 2770,734 2766,734 2766,732 &#10;2764,732 2764,730 2760,730 2760,728 2758,728 2758,726 2756,726 2756,722 &#10;2754,722 2754,720 2752,720 2752,716 2750,716 2750,712 2748,712 2748,706 &#10;2746,706 2746,696 2744,696 2744,692 2746,692 2746,680 2748,680 2748,674 &#10;2750,674 2750,670 2752,670 2752,668 2754,668 2754,664 2756,664 2756,662 &#10;2758,662 2758,660 2760,660 2760,658 2762,658 2762,656 2766,656 2766,654 &#10;2768,654 2768,652 2772,652 2772,650 2778,650 2778,648 2786,648 2786,646 &#10;2790,646 2790,626 2788,626 2788,624 2786,624 2786,622 2780,622 2780,620 &#10;2776,620 2776,618 2774,618 2774,616 2772,616 2772,614 2770,614 2770,612 &#10;2768,612 2768,608 2766,608 2766,606 2764,606 2764,596 2762,596 2762,592 &#10;2764,592 2764,582 2766,582 2766,578 2768,578 2768,576 2770,576 2770,574 &#10;2772,574 2772,572 2774,572 2774,570 2776,570 2776,568 2780,568 2780,566 &#10;2786,566 2786,564 '/&gt;&#10;&lt;polygon fill='#f9a435' stroke='none' stroke-width='0'  points='&#10;520,588 520,590 522,590 522,598 520,598 520,606 518,606 518,608 &#10;516,608 516,612 514,612 514,876 516,876 516,878 518,878 518,882 &#10;520,882 520,890 522,890 522,898 520,898 520,906 518,906 518,910 &#10;516,910 516,912 514,912 514,914 512,914 512,916 510,916 510,918 &#10;506,918 506,920 504,920 504,922 494,922 494,924 658,924 658,706 &#10;656,706 656,704 654,704 654,702 652,702 652,700 650,700 650,698 &#10;648,698 648,696 646,696 646,694 644,694 644,692 642,692 642,690 &#10;640,690 640,688 638,688 638,686 636,686 636,684 634,684 634,682 &#10;632,682 632,680 630,680 630,678 628,678 628,676 626,676 626,674 &#10;624,674 624,672 622,672 622,670 620,670 620,668 618,668 618,666 &#10;616,666 616,664 614,664 614,662 612,662 612,660 610,660 610,658 &#10;608,658 608,656 606,656 606,654 604,654 604,652 602,652 602,650 &#10;600,650 600,648 598,648 598,646 596,646 596,644 594,644 594,642 &#10;592,642 592,640 590,640 590,638 588,638 588,636 586,636 586,634 &#10;584,634 584,632 582,632 582,630 580,630 580,628 578,628 578,626 &#10;576,626 576,624 574,624 574,622 572,622 572,620 570,620 570,618 &#10;568,618 568,616 566,616 566,614 564,614 564,612 562,612 562,610 &#10;560,610 560,608 558,608 558,606 556,606 556,604 554,604 554,602 &#10;552,602 552,600 550,600 550,598 548,598 548,596 546,596 546,594 &#10;544,594 544,592 542,592 542,590 540,590 540,588 '/&gt;&#10;&lt;polygon fill='#f9a435' stroke='none' stroke-width='0'  points='&#10;2532,602 2532,608 2530,608 2530,612 2528,612 2528,616 2526,616 2526,620 &#10;2524,620 2524,622 2522,622 2522,624 2520,624 2520,626 2516,626 2516,628 &#10;2514,628 2514,630 2510,630 2510,632 2506,632 2506,634 2496,634 2496,636 &#10;2558,636 2558,616 2556,616 2556,612 2554,612 2554,606 2552,606 2552,602 &#10;'/&gt;&#10;&lt;polygon fill='#f9a435' stroke='none' stroke-width='0'  points='&#10;2226,636 2226,638 2558,638 2558,636 '/&gt;&#10;&lt;polygon fill='#f9a435' stroke='none' stroke-width='0'  points='&#10;2226,636 2226,638 2558,638 2558,636 '/&gt;&#10;&lt;polygon fill='#f9a435' stroke='none' stroke-width='0'  points='&#10;2226,638 2226,646 2400,646 2400,648 2408,648 2408,650 2412,650 2412,652 &#10;2416,652 2416,654 2420,654 2420,656 2422,656 2422,658 2424,658 2424,660 &#10;2426,660 2426,662 2428,662 2428,664 2430,664 2430,666 2432,666 2432,670 &#10;2434,670 2434,674 2436,674 2436,678 2438,678 2438,686 2440,686 2440,702 &#10;2438,702 2438,710 2436,710 2436,714 2434,714 2434,718 2432,718 2432,722 &#10;2430,722 2430,724 2428,724 2428,726 2426,726 2426,728 2424,728 2424,730 &#10;2422,730 2422,732 2420,732 2420,734 2416,734 2416,736 2412,736 2412,738 &#10;2406,738 2406,740 2398,740 2398,742 2558,742 2558,638 '/&gt;&#10;&lt;polygon fill='#f9a435' stroke='none' stroke-width='0'  points='&#10;0,644 0,1242 80,1242 80,1240 74,1240 74,1238 70,1238 70,1236 &#10;66,1236 66,1234 64,1234 64,1232 60,1232 60,1230 58,1230 58,1228 &#10;56,1228 56,1226 54,1226 54,1222 52,1222 52,1220 50,1220 50,1216 &#10;48,1216 48,1212 46,1212 46,1206 44,1206 44,1182 46,1182 46,1176 &#10;48,1176 48,1172 50,1172 50,1168 52,1168 52,1166 54,1166 54,1162 &#10;56,1162 56,1160 58,1160 58,1158 60,1158 60,1156 62,1156 62,1154 &#10;66,1154 66,1134 64,1134 64,1132 60,1132 60,1130 58,1130 58,1128 &#10;56,1128 56,1126 54,1126 54,1122 52,1122 52,1120 50,1120 50,1116 &#10;48,1116 48,1112 46,1112 46,1106 44,1106 44,1082 46,1082 46,1076 &#10;48,1076 48,1072 50,1072 50,1068 52,1068 52,1066 54,1066 54,1062 &#10;56,1062 56,1060 58,1060 58,1058 60,1058 60,1056 62,1056 62,1054 &#10;66,1054 66,1034 64,1034 64,1032 60,1032 60,1030 58,1030 58,1028 &#10;56,1028 56,1026 54,1026 54,1022 52,1022 52,1020 50,1020 50,1016 &#10;48,1016 48,1012 46,1012 46,1006 44,1006 44,982 46,982 46,976 &#10;48,976 48,972 50,972 50,968 52,968 52,966 54,966 54,962 &#10;56,962 56,960 58,960 58,958 60,958 60,956 62,956 62,954 &#10;66,954 66,934 64,934 64,932 60,932 60,930 58,930 58,928 &#10;56,928 56,926 54,926 54,922 52,922 52,920 50,920 50,916 &#10;48,916 48,912 46,912 46,906 44,906 44,882 46,882 46,876 &#10;48,876 48,872 50,872 50,868 52,868 52,866 54,866 54,862 &#10;56,862 56,860 58,860 58,858 60,858 60,856 62,856 62,854 &#10;66,854 66,834 64,834 64,832 60,832 60,830 58,830 58,828 &#10;56,828 56,826 54,826 54,822 52,822 52,820 50,820 50,816 &#10;48,816 48,812 46,812 46,806 44,806 44,782 46,782 46,776 &#10;48,776 48,772 50,772 50,768 52,768 52,766 54,766 54,762 &#10;56,762 56,760 58,760 58,758 60,758 60,756 62,756 62,754 &#10;66,754 66,734 64,734 64,732 60,732 60,730 58,730 58,728 &#10;56,728 56,726 54,726 54,722 52,722 52,720 50,720 50,716 &#10;48,716 48,712 46,712 46,706 44,706 44,682 46,682 46,676 &#10;48,676 48,672 50,672 50,668 52,668 52,666 54,666 54,662 &#10;56,662 56,660 58,660 58,658 60,658 60,656 62,656 62,654 &#10;66,654 66,652 70,652 70,650 72,650 72,648 78,648 78,646 &#10;90,646 90,644 '/&gt;&#10;&lt;polygon fill='#f9a435' stroke='none' stroke-width='0'  points='&#10;2226,646 2226,742 2388,742 2388,740 2378,740 2378,738 2372,738 2372,736 &#10;2370,736 2370,734 2366,734 2366,732 2364,732 2364,730 2360,730 2360,728 &#10;2358,728 2358,726 2356,726 2356,722 2354,722 2354,720 2352,720 2352,716 &#10;2350,716 2350,712 2348,712 2348,706 2346,706 2346,696 2344,696 2344,692 &#10;2346,692 2346,680 2348,680 2348,674 2350,674 2350,670 2352,670 2352,668 &#10;2354,668 2354,664 2356,664 2356,662 2358,662 2358,660 2360,660 2360,658 &#10;2362,658 2362,656 2366,656 2366,654 2368,654 2368,652 2372,652 2372,650 &#10;2378,650 2378,648 2386,648 2386,646 '/&gt;&#10;&lt;polygon fill='#f9a435' stroke='none' stroke-width='0'  points='&#10;3018,646 3018,684 3020,684 3020,686 3022,686 3022,688 3024,688 3024,690 &#10;3026,690 3026,692 3028,692 3028,694 3030,694 3030,696 3032,696 3032,698 &#10;3034,698 3034,700 3036,700 3036,702 3038,702 3038,704 3040,704 3040,706 &#10;3042,706 3042,708 3044,708 3044,710 3046,710 3046,712 3048,712 3048,714 &#10;3050,714 3050,716 3052,716 3052,718 3054,718 3054,720 3056,720 3056,722 &#10;3058,722 3058,724 3060,724 3060,726 3062,726 3062,728 3064,728 3064,730 &#10;3066,730 3066,732 3068,732 3068,734 3070,734 3070,736 3072,736 3072,738 &#10;3074,738 3074,740 3076,740 3076,742 3188,742 3188,740 3178,740 3178,738 &#10;3172,738 3172,736 3170,736 3170,734 3166,734 3166,732 3164,732 3164,730 &#10;3160,730 3160,728 3158,728 3158,726 3156,726 3156,722 3154,722 3154,720 &#10;3152,720 3152,716 3150,716 3150,712 3148,712 3148,706 3146,706 3146,696 &#10;3144,696 3144,692 3146,692 3146,680 3148,680 3148,674 3150,674 3150,670 &#10;3152,670 3152,668 3154,668 3154,664 3156,664 3156,662 3158,662 3158,660 &#10;3160,660 3160,658 3162,658 3162,656 3166,656 3166,654 3168,654 3168,652 &#10;3172,652 3172,650 3178,650 3178,648 3186,648 3186,646 '/&gt;&#10;&lt;polygon fill='#f9a435' stroke='none' stroke-width='0'  points='&#10;3326,696 3326,698 3324,698 3324,700 3322,700 3322,702 3320,702 3320,704 &#10;3318,704 3318,742 3388,742 3388,740 3378,740 3378,738 3372,738 3372,736 &#10;3370,736 3370,734 3366,734 3366,732 3364,732 3364,730 3360,730 3360,728 &#10;3358,728 3358,726 3356,726 3356,722 3354,722 3354,720 3352,720 3352,716 &#10;3350,716 3350,712 3348,712 3348,706 3346,706 3346,696 '/&gt;&#10;&lt;polygon fill='#f9a435' stroke='none' stroke-width='0'  points='&#10;2840,698 2840,702 2838,702 2838,710 2836,710 2836,714 2834,714 2834,718 &#10;2832,718 2832,722 2830,722 2830,724 2828,724 2828,726 2826,726 2826,728 &#10;2824,728 2824,730 2822,730 2822,732 2820,732 2820,734 2816,734 2816,736 &#10;2812,736 2812,738 2806,738 2806,740 2798,740 2798,742 3004,742 3004,740 &#10;3002,740 3002,738 3000,738 3000,736 2998,736 2998,734 2996,734 2996,732 &#10;2994,732 2994,730 2992,730 2992,728 2990,728 2990,726 2988,726 2988,724 &#10;2986,724 2986,722 2984,722 2984,720 2982,720 2982,718 2882,718 2882,716 &#10;2878,716 2878,714 2876,714 2876,712 2872,712 2872,710 2870,710 2870,708 &#10;2868,708 2868,706 2866,706 2866,704 2864,704 2864,702 2862,702 2862,700 &#10;2860,700 2860,698 '/&gt;&#10;&lt;polygon fill='#f9a435' stroke='none' stroke-width='0'  points='&#10;3440,698 3440,702 3438,702 3438,710 3436,710 3436,714 3434,714 3434,718 &#10;3432,718 3432,720 3486,720 3486,718 3480,718 3480,716 3478,716 3478,714 &#10;3474,714 3474,712 3472,712 3472,710 3470,710 3470,708 3468,708 3468,706 &#10;3466,706 3466,704 3464,704 3464,702 3462,702 3462,700 3460,700 3460,698 &#10;'/&gt;&#10;&lt;polygon fill='#f9a435' stroke='none' stroke-width='0'  points='&#10;3432,720 3432,722 3934,722 3934,720 '/&gt;&#10;&lt;polygon fill='#f9a435' stroke='none' stroke-width='0'  points='&#10;3432,720 3432,722 3934,722 3934,720 '/&gt;&#10;&lt;polygon fill='#f9a435' stroke='none' stroke-width='0'  points='&#10;3430,722 3430,724 3428,724 3428,726 3426,726 3426,728 3424,728 3424,730 &#10;3422,730 3422,732 3420,732 3420,734 3416,734 3416,736 3412,736 3412,738 &#10;3406,738 3406,740 3398,740 3398,742 3914,742 3914,740 3916,740 3916,738 &#10;3918,738 3918,736 3920,736 3920,734 3922,734 3922,732 3924,732 3924,730 &#10;3926,730 3926,728 3928,728 3928,726 3930,726 3930,724 3932,724 3932,722 &#10;'/&gt;&#10;&lt;polygon fill='#f9a435' stroke='none' stroke-width='0'  points='&#10;2226,742 2226,744 2558,744 2558,742 '/&gt;&#10;&lt;polygon fill='#f9a435' stroke='none' stroke-width='0'  points='&#10;2226,742 2226,744 2558,744 2558,742 '/&gt;&#10;&lt;polygon fill='#f9a435' stroke='none' stroke-width='0'  points='&#10;2626,742 2626,744 3006,744 3006,742 '/&gt;&#10;&lt;polygon fill='#f9a435' stroke='none' stroke-width='0'  points='&#10;2626,742 2626,744 3006,744 3006,742 '/&gt;&#10;&lt;polygon fill='#f9a435' stroke='none' stroke-width='0'  points='&#10;3078,742 3078,744 3266,744 3266,742 '/&gt;&#10;&lt;polygon fill='#f9a435' stroke='none' stroke-width='0'  points='&#10;3078,742 3078,744 3266,744 3266,742 '/&gt;&#10;&lt;polygon fill='#f9a435' stroke='none' stroke-width='0'  points='&#10;3318,742 3318,744 3912,744 3912,742 '/&gt;&#10;&lt;polygon fill='#f9a435' stroke='none' stroke-width='0'  points='&#10;3318,742 3318,744 3912,744 3912,742 '/&gt;&#10;&lt;polygon fill='#f9a435' stroke='none' stroke-width='0'  points='&#10;2226,744 2226,764 2298,764 2298,766 2304,766 2304,768 2308,768 2308,770 &#10;2312,770 2312,772 2500,772 2500,774 2504,774 2504,776 2506,776 2506,778 &#10;2508,778 2508,780 2510,780 2510,782 2512,782 2512,786 2514,786 2514,1074 &#10;2516,1074 2516,1078 2518,1078 2518,1080 2520,1080 2520,1086 2522,1086 2522,1094 &#10;2542,1094 2542,1092 2544,1092 2544,1090 2546,1090 2546,1088 2548,1088 2548,1086 &#10;2550,1086 2550,1084 2552,1084 2552,1082 2554,1082 2554,1080 2556,1080 2556,1078 &#10;2558,1078 2558,744 '/&gt;&#10;&lt;polygon fill='#f9a435' stroke='none' stroke-width='0'  points='&#10;2626,744 2626,820 3116,820 3116,818 3082,818 3082,816 3078,816 3078,814 &#10;3076,814 3076,812 3074,812 3074,810 3072,810 3072,808 3070,808 3070,806 &#10;3068,806 3068,804 3066,804 3066,802 3064,802 3064,800 3062,800 3062,798 &#10;3060,798 3060,796 3058,796 3058,794 3056,794 3056,792 3054,792 3054,790 &#10;3052,790 3052,788 3050,788 3050,786 3048,786 3048,784 3046,784 3046,782 &#10;3044,782 3044,780 3042,780 3042,778 3040,778 3040,776 3038,776 3038,774 &#10;3036,774 3036,772 3034,772 3034,770 3032,770 3032,768 3030,768 3030,766 &#10;3028,766 3028,764 3026,764 3026,762 3024,762 3024,760 3022,760 3022,758 &#10;3020,758 3020,756 3018,756 3018,754 3016,754 3016,752 3014,752 3014,750 &#10;3012,750 3012,748 3010,748 3010,746 3008,746 3008,744 '/&gt;&#10;&lt;polygon fill='#f9a435' stroke='none' stroke-width='0'  points='&#10;3080,744 3080,746 3082,746 3082,748 3084,748 3084,750 3086,750 3086,752 &#10;3088,752 3088,754 3090,754 3090,756 3092,756 3092,758 3094,758 3094,760 &#10;3096,760 3096,762 3098,762 3098,764 3100,764 3100,766 3116,766 3116,768 &#10;3266,768 3266,744 '/&gt;&#10;&lt;polygon fill='#f9a435' stroke='none' stroke-width='0'  points='&#10;3318,744 3318,746 3500,746 3500,748 3508,748 3508,750 3512,750 3512,752 &#10;3516,752 3516,754 3520,754 3520,756 3522,756 3522,758 3524,758 3524,760 &#10;3526,760 3526,762 3528,762 3528,764 3530,764 3530,766 3532,766 3532,770 &#10;3534,770 3534,774 3536,774 3536,778 3538,778 3538,786 3540,786 3540,802 &#10;3538,802 3538,810 3536,810 3536,814 3534,814 3534,818 3532,818 3532,822 &#10;3530,822 3530,824 3528,824 3528,826 3526,826 3526,828 3524,828 3524,830 &#10;3522,830 3522,832 3520,832 3520,834 3516,834 3516,836 3512,836 3512,838 &#10;3506,838 3506,840 3498,840 3498,842 3888,842 3888,840 3878,840 3878,838 &#10;3872,838 3872,836 3870,836 3870,834 3866,834 3866,832 3864,832 3864,830 &#10;3860,830 3860,828 3858,828 3858,826 3856,826 3856,822 3854,822 3854,820 &#10;3852,820 3852,816 3850,816 3850,812 3848,812 3848,806 3846,806 3846,796 &#10;3844,796 3844,792 3846,792 3846,780 3848,780 3848,774 3850,774 3850,772 &#10;3852,772 3852,768 3854,768 3854,764 3856,764 3856,762 3858,762 3858,760 &#10;3860,760 3860,758 3862,758 3862,756 3866,756 3866,754 3868,754 3868,752 &#10;3872,752 3872,750 3878,750 3878,748 3886,748 3886,746 3910,746 3910,744 &#10;'/&gt;&#10;&lt;polygon fill='#f9a435' stroke='none' stroke-width='0'  points='&#10;3972,744 3972,746 3970,746 3970,748 3968,748 3968,750 3966,750 3966,752 &#10;3964,752 3964,754 3962,754 3962,756 3960,756 3960,758 3958,758 3958,760 &#10;3956,760 3956,762 3954,762 3954,764 3952,764 3952,766 3950,766 3950,768 &#10;3948,768 3948,770 3946,770 3946,772 3944,772 3944,774 3942,774 3942,776 &#10;3940,776 3940,802 3938,802 3938,810 3936,810 3936,814 3934,814 3934,818 &#10;3932,818 3932,822 3930,822 3930,824 3928,824 3928,826 3926,826 3926,828 &#10;3924,828 3924,830 3922,830 3922,832 3920,832 3920,834 3916,834 3916,836 &#10;3912,836 3912,838 3906,838 3906,840 3898,840 3898,842 4042,842 4042,744 &#10;'/&gt;&#10;&lt;polygon fill='#f9a435' stroke='none' stroke-width='0'  points='&#10;3318,746 3318,800 3316,800 3316,804 3314,804 3314,808 3312,808 3312,810 &#10;3310,810 3310,812 3308,812 3308,814 3306,814 3306,816 3302,816 3302,818 &#10;3270,818 3270,820 3336,820 3336,818 3338,818 3338,816 3340,816 3340,814 &#10;3342,814 3342,812 3344,812 3344,810 3346,810 3346,808 3348,808 3348,806 &#10;3350,806 3350,804 3352,804 3352,802 3354,802 3354,800 3356,800 3356,798 &#10;3358,798 3358,796 3360,796 3360,794 3362,794 3362,792 3364,792 3364,790 &#10;3366,790 3366,788 3368,788 3368,786 3370,786 3370,784 3372,784 3372,782 &#10;3374,782 3374,780 3376,780 3376,778 3378,778 3378,776 3382,776 3382,774 &#10;3386,774 3386,772 3452,772 3452,768 3454,768 3454,764 3456,764 3456,762 &#10;3458,762 3458,760 3460,760 3460,758 3462,758 3462,756 3466,756 3466,754 &#10;3468,754 3468,752 3472,752 3472,750 3478,750 3478,748 3486,748 3486,746 &#10;'/&gt;&#10;&lt;polygon fill='#f9a435' stroke='none' stroke-width='0'  points='&#10;2226,764 2226,824 2288,824 2288,822 2280,822 2280,820 2276,820 2276,818 &#10;2274,818 2274,816 2272,816 2272,814 2270,814 2270,812 2268,812 2268,808 &#10;2266,808 2266,806 2264,806 2264,796 2262,796 2262,792 2264,792 2264,782 &#10;2266,782 2266,778 2268,778 2268,776 2270,776 2270,774 2272,774 2272,772 &#10;2274,772 2274,770 2276,770 2276,768 2280,768 2280,766 2286,766 2286,764 &#10;'/&gt;&#10;&lt;polygon fill='#f9a435' stroke='none' stroke-width='0'  points='&#10;2310,816 2310,818 2308,818 2308,820 2304,820 2304,822 2296,822 2296,824 &#10;2470,824 2470,816 '/&gt;&#10;&lt;polygon fill='#f9a435' stroke='none' stroke-width='0'  points='&#10;3400,816 3400,818 3398,818 3398,820 3396,820 3396,822 3394,822 3394,824 &#10;3392,824 3392,826 3390,826 3390,828 3388,828 3388,830 3386,830 3386,832 &#10;3384,832 3384,834 3382,834 3382,836 3380,836 3380,838 3378,838 3378,840 &#10;3376,840 3376,842 3488,842 3488,840 3478,840 3478,838 3472,838 3472,836 &#10;3470,836 3470,834 3466,834 3466,832 3464,832 3464,830 3460,830 3460,828 &#10;3458,828 3458,826 3456,826 3456,822 3454,822 3454,820 3452,820 3452,816 &#10;'/&gt;&#10;&lt;polygon fill='#f9a435' stroke='none' stroke-width='0'  points='&#10;2626,820 2626,822 3334,822 3334,820 '/&gt;&#10;&lt;polygon fill='#f9a435' stroke='none' stroke-width='0'  points='&#10;2626,820 2626,822 3334,822 3334,820 '/&gt;&#10;&lt;polygon fill='#f9a435' stroke='none' stroke-width='0'  points='&#10;2626,822 2626,1024 2888,1024 2888,1022 2880,1022 2880,1020 2876,1020 2876,1018 &#10;2874,1018 2874,1016 2872,1016 2872,1014 2870,1014 2870,1012 2868,1012 2868,1008 &#10;2866,1008 2866,1006 2864,1006 2864,996 2862,996 2862,992 2864,992 2864,982 &#10;2866,982 2866,978 2868,978 2868,976 2870,976 2870,888 2872,888 2872,884 &#10;2874,884 2874,880 2876,880 2876,878 2878,878 2878,876 2882,876 2882,874 &#10;2886,874 2886,872 3284,872 3284,870 3286,870 3286,868 3288,868 3288,866 &#10;3290,866 3290,864 3292,864 3292,862 3294,862 3294,860 3296,860 3296,858 &#10;3298,858 3298,856 3300,856 3300,854 3302,854 3302,852 3304,852 3304,850 &#10;3306,850 3306,848 3308,848 3308,846 3310,846 3310,844 3312,844 3312,842 &#10;3314,842 3314,840 3316,840 3316,838 3318,838 3318,836 3320,836 3320,834 &#10;3322,834 3322,832 3324,832 3324,830 3326,830 3326,828 3328,828 3328,826 &#10;3330,826 3330,824 3332,824 3332,822 '/&gt;&#10;&lt;polygon fill='#f9a435' stroke='none' stroke-width='0'  points='&#10;2226,824 2226,826 2470,826 2470,824 '/&gt;&#10;&lt;polygon fill='#f9a435' stroke='none' stroke-width='0'  points='&#10;2226,824 2226,826 2470,826 2470,824 '/&gt;&#10;&lt;polygon fill='#f9a435' stroke='none' stroke-width='0'  points='&#10;2226,826 2226,980 2228,980 2228,982 2230,982 2230,984 2232,984 2232,986 &#10;2234,986 2234,988 2236,988 2236,990 2238,990 2238,992 2240,992 2240,994 &#10;2242,994 2242,996 2244,996 2244,998 2246,998 2246,1000 2248,1000 2248,1002 &#10;2250,1002 2250,1004 2252,1004 2252,1006 2254,1006 2254,1008 2256,1008 2256,1010 &#10;2258,1010 2258,1012 2260,1012 2260,1014 2262,1014 2262,1016 2264,1016 2264,1018 &#10;2266,1018 2266,1020 2268,1020 2268,1022 2270,1022 2270,1024 2272,1024 2272,1026 &#10;2274,1026 2274,1028 2276,1028 2276,1030 2278,1030 2278,1032 2280,1032 2280,1034 &#10;2282,1034 2282,1036 2284,1036 2284,1038 2286,1038 2286,1040 2288,1040 2288,1042 &#10;2290,1042 2290,1044 2292,1044 2292,1046 2400,1046 2400,1048 2408,1048 2408,1050 &#10;2412,1050 2412,1052 2416,1052 2416,1054 2420,1054 2420,1056 2422,1056 2422,1058 &#10;2424,1058 2424,1060 2426,1060 2426,1062 2428,1062 2428,1064 2430,1064 2430,1066 &#10;2432,1066 2432,1070 2434,1070 2434,1074 2436,1074 2436,1078 2438,1078 2438,1086 &#10;2440,1086 2440,1102 2438,1102 2438,1110 2436,1110 2436,1114 2434,1114 2434,1118 &#10;2432,1118 2432,1122 2430,1122 2430,1124 2428,1124 2428,1126 2426,1126 2426,1128 &#10;2424,1128 2424,1130 2422,1130 2422,1132 2420,1132 2420,1134 2416,1134 2416,1136 &#10;2412,1136 2412,1138 2406,1138 2406,1160 2460,1160 2460,1158 2462,1158 2462,1156 &#10;2466,1156 2466,1154 2468,1154 2468,1152 2472,1152 2472,1150 2478,1150 2478,1148 &#10;2486,1148 2486,1146 2492,1146 2492,1144 2494,1144 2494,1124 2488,1124 2488,1122 &#10;2480,1122 2480,1120 2476,1120 2476,1118 2474,1118 2474,1116 2472,1116 2472,1114 &#10;2470,1114 2470,1112 2468,1112 2468,1108 2466,1108 2466,1106 2464,1106 2464,1096 &#10;2462,1096 2462,1092 2464,1092 2464,1082 2466,1082 2466,1078 2468,1078 2468,1076 &#10;2470,1076 2470,826 '/&gt;&#10;&lt;polygon fill='#f9a435' stroke='none' stroke-width='0'  points='&#10;3374,842 3374,844 4044,844 4044,842 '/&gt;&#10;&lt;polygon fill='#f9a435' stroke='none' stroke-width='0'  points='&#10;3374,842 3374,844 4044,844 4044,842 '/&gt;&#10;&lt;polygon fill='#f9a435' stroke='none' stroke-width='0'  points='&#10;3374,842 3374,844 4044,844 4044,842 '/&gt;&#10;&lt;polygon fill='#f9a435' stroke='none' stroke-width='0'  points='&#10;3372,844 3372,846 4180,846 4180,844 '/&gt;&#10;&lt;polygon fill='#f9a435' stroke='none' stroke-width='0'  points='&#10;3372,844 3372,846 4180,846 4180,844 '/&gt;&#10;&lt;polygon fill='#f9a435' stroke='none' stroke-width='0'  points='&#10;3370,846 3370,848 3368,848 3368,850 3366,850 3366,852 3364,852 3364,854 &#10;3362,854 3362,856 3360,856 3360,858 3358,858 3358,860 3356,860 3356,862 &#10;3354,862 3354,864 3352,864 3352,866 3350,866 3350,868 3348,868 3348,870 &#10;3346,870 3346,872 3344,872 3344,874 3342,874 3342,876 3340,876 3340,878 &#10;3338,878 3338,880 3336,880 3336,882 4102,882 4102,884 4108,884 4108,886 &#10;4114,886 4114,888 4118,888 4118,890 4120,890 4120,892 4124,892 4124,894 &#10;4126,894 4126,896 4128,896 4128,898 4130,898 4130,900 4132,900 4132,904 &#10;4134,904 4134,906 4136,906 4136,910 4138,910 4138,916 4140,916 4140,922 &#10;4142,922 4142,942 4140,942 4140,948 4138,948 4138,954 4136,954 4136,956 &#10;4134,956 4134,960 4132,960 4132,962 4130,962 4130,964 4128,964 4128,968 &#10;4124,968 4124,970 4122,970 4122,972 4120,972 4120,974 4116,974 4116,976 &#10;4112,976 4112,978 4106,978 4106,980 4098,980 4098,982 4180,982 4180,846 &#10;'/&gt;&#10;&lt;polygon fill='#f9a435' stroke='none' stroke-width='0'  points='&#10;3334,882 3334,884 3332,884 3332,886 3330,886 3330,888 3328,888 3328,890 &#10;3326,890 3326,892 3324,892 3324,894 3322,894 3322,896 3320,896 3320,898 &#10;3318,898 3318,900 3316,900 3316,902 3314,902 3314,904 3312,904 3312,906 &#10;3310,906 3310,908 3308,908 3308,910 3306,910 3306,912 3302,912 3302,914 &#10;3298,914 3298,916 2914,916 2914,946 3900,946 3900,948 3908,948 3908,950 &#10;3912,950 3912,952 3916,952 3916,954 3920,954 3920,956 3922,956 3922,958 &#10;3924,958 3924,960 3926,960 3926,962 3928,962 3928,964 3930,964 3930,966 &#10;3932,966 3932,970 3934,970 3934,972 4000,972 4000,974 4004,974 4004,976 &#10;4006,976 4006,978 4008,978 4008,980 4010,980 4010,982 4088,982 4088,980 &#10;4078,980 4078,978 4072,978 4072,976 4068,976 4068,974 4066,974 4066,972 &#10;4062,972 4062,970 4060,970 4060,968 4058,968 4058,966 4056,966 4056,964 &#10;4054,964 4054,962 4052,962 4052,958 4050,958 4050,956 4048,956 4048,952 &#10;4046,952 4046,946 4044,946 4044,936 4042,936 4042,926 4044,926 4044,918 &#10;4046,918 4046,912 4048,912 4048,908 4050,908 4050,904 4052,904 4052,902 &#10;4054,902 4054,900 4056,900 4056,896 4060,896 4060,894 4062,894 4062,892 &#10;4064,892 4064,890 4068,890 4068,888 4070,888 4070,886 4076,886 4076,884 &#10;4082,884 4082,882 '/&gt;&#10;&lt;polygon fill='#f9a435' stroke='none' stroke-width='0'  points='&#10;130,924 130,926 658,926 658,924 '/&gt;&#10;&lt;polygon fill='#f9a435' stroke='none' stroke-width='0'  points='&#10;130,924 130,926 658,926 658,924 '/&gt;&#10;&lt;polygon fill='#f9a435' stroke='none' stroke-width='0'  points='&#10;128,926 128,928 126,928 126,930 124,930 124,932 122,932 122,934 &#10;120,934 120,954 122,954 122,956 124,956 124,958 126,958 126,960 &#10;128,960 128,962 130,962 130,964 132,964 132,966 134,966 134,970 &#10;136,970 136,974 138,974 138,980 140,980 140,988 142,988 142,1000 &#10;140,1000 140,1008 138,1008 138,1014 136,1014 136,1018 134,1018 134,1020 &#10;132,1020 132,1024 130,1024 130,1026 128,1026 128,1028 126,1028 126,1030 &#10;124,1030 124,1032 122,1032 122,1034 120,1034 120,1054 122,1054 122,1056 &#10;124,1056 124,1058 126,1058 126,1060 128,1060 128,1062 130,1062 130,1064 &#10;596,1064 596,1066 604,1066 604,1068 608,1068 608,1070 612,1070 612,1072 &#10;614,1072 614,1074 616,1074 616,1076 618,1076 618,1080 620,1080 620,1084 &#10;622,1084 622,1104 620,1104 620,1108 618,1108 618,1112 616,1112 616,1114 &#10;614,1114 614,1116 612,1116 612,1118 610,1118 610,1120 606,1120 606,1122 &#10;600,1122 600,1124 660,1124 660,986 658,986 658,926 '/&gt;&#10;&lt;polygon fill='#f9a435' stroke='none' stroke-width='0'  points='&#10;2914,946 2914,974 2916,974 2916,978 2918,978 2918,980 2920,980 2920,986 &#10;2922,986 2922,1002 2920,1002 2920,1006 2918,1006 2918,1010 2916,1010 2916,1012 &#10;2914,1012 2914,1016 2910,1016 2910,1018 2908,1018 2908,1020 2904,1020 2904,1022 &#10;2896,1022 2896,1024 3456,1024 3456,1022 3454,1022 3454,1020 3452,1020 3452,1016 &#10;3450,1016 3450,1012 3448,1012 3448,1006 3446,1006 3446,996 3444,996 3444,992 &#10;3446,992 3446,980 3448,980 3448,974 3450,974 3450,970 3452,970 3452,968 &#10;3454,968 3454,964 3456,964 3456,962 3458,962 3458,960 3460,960 3460,958 &#10;3462,958 3462,956 3466,956 3466,954 3468,954 3468,952 3472,952 3472,950 &#10;3478,950 3478,948 3486,948 3486,946 '/&gt;&#10;&lt;polygon fill='#f9a435' stroke='none' stroke-width='0'  points='&#10;3500,946 3500,948 3508,948 3508,950 3512,950 3512,952 3516,952 3516,954 &#10;3520,954 3520,956 3522,956 3522,958 3524,958 3524,960 3526,960 3526,962 &#10;3528,962 3528,964 3530,964 3530,966 3532,966 3532,970 3534,970 3534,974 &#10;3536,974 3536,978 3538,978 3538,986 3540,986 3540,1002 3538,1002 3538,1010 &#10;3536,1010 3536,1014 3534,1014 3534,1018 3532,1018 3532,1022 3530,1022 3530,1024 &#10;3528,1024 3528,1026 3526,1026 3526,1028 3524,1028 3524,1030 3522,1030 3522,1032 &#10;3520,1032 3520,1034 3516,1034 3516,1054 3520,1054 3520,1056 3522,1056 3522,1058 &#10;3524,1058 3524,1060 3526,1060 3526,1062 3528,1062 3528,1064 3530,1064 3530,1066 &#10;3532,1066 3532,1070 3534,1070 3534,1074 3536,1074 3536,1078 3538,1078 3538,1086 &#10;3540,1086 3540,1102 3538,1102 3538,1110 3536,1110 3536,1114 3534,1114 3534,1118 &#10;3532,1118 3532,1122 3530,1122 3530,1124 3528,1124 3528,1126 3526,1126 3526,1128 &#10;3524,1128 3524,1130 3522,1130 3522,1132 3520,1132 3520,1134 3516,1134 3516,1136 &#10;3512,1136 3512,1138 3506,1138 3506,1140 3498,1140 3498,1142 3570,1142 3570,1088 &#10;3572,1088 3572,1084 3574,1084 3574,1080 3576,1080 3576,1078 3578,1078 3578,1076 &#10;3582,1076 3582,1074 3586,1074 3586,1072 3850,1072 3850,1070 3852,1070 3852,1068 &#10;3854,1068 3854,1064 3856,1064 3856,1062 3858,1062 3858,1060 3860,1060 3860,1058 &#10;3862,1058 3862,1056 3866,1056 3866,1054 3868,1054 3868,1034 3866,1034 3866,1032 &#10;3864,1032 3864,1030 3860,1030 3860,1028 3858,1028 3858,1026 3856,1026 3856,1022 &#10;3854,1022 3854,1020 3852,1020 3852,1016 3850,1016 3850,1012 3848,1012 3848,1006 &#10;3846,1006 3846,996 3844,996 3844,992 3846,992 3846,980 3848,980 3848,974 &#10;3850,974 3850,970 3852,970 3852,968 3854,968 3854,964 3856,964 3856,962 &#10;3858,962 3858,960 3860,960 3860,958 3862,958 3862,956 3866,956 3866,954 &#10;3868,954 3868,952 3872,952 3872,950 3878,950 3878,948 3886,948 3886,946 &#10;'/&gt;&#10;&lt;polygon fill='#f9a435' stroke='none' stroke-width='0'  points='&#10;4012,982 4012,984 4180,984 4180,982 '/&gt;&#10;&lt;polygon fill='#f9a435' stroke='none' stroke-width='0'  points='&#10;4012,982 4012,984 4180,984 4180,982 '/&gt;&#10;&lt;polygon fill='#f9a435' stroke='none' stroke-width='0'  points='&#10;4012,984 4012,986 4014,986 4014,1044 4142,1044 4142,1144 4180,1144 4180,984 &#10;'/&gt;&#10;&lt;polygon fill='#f9a435' stroke='none' stroke-width='0'  points='&#10;3934,1016 3934,1018 3932,1018 3932,1022 3930,1022 3930,1024 3928,1024 3928,1026 &#10;3926,1026 3926,1028 3924,1028 3924,1030 3922,1030 3922,1032 3920,1032 3920,1034 &#10;3916,1034 3916,1054 3920,1054 3920,1056 3922,1056 3922,1058 3924,1058 3924,1060 &#10;3926,1060 3926,1062 3928,1062 3928,1064 3930,1064 3930,1066 3932,1066 3932,1070 &#10;3934,1070 3934,1074 3936,1074 3936,1078 3938,1078 3938,1086 3940,1086 3940,1102 &#10;3938,1102 3938,1110 3936,1110 3936,1114 3934,1114 3934,1118 3932,1118 3932,1122 &#10;3930,1122 3930,1124 3928,1124 3928,1126 3926,1126 3926,1128 3924,1128 3924,1130 &#10;3922,1130 3922,1132 3920,1132 3920,1134 3916,1134 3916,1136 3912,1136 3912,1138 &#10;3906,1138 3906,1140 3898,1140 3898,1142 3970,1142 3970,1016 '/&gt;&#10;&lt;polygon fill='#f9a435' stroke='none' stroke-width='0'  points='&#10;2626,1024 2626,1026 3456,1026 3456,1024 '/&gt;&#10;&lt;polygon fill='#f9a435' stroke='none' stroke-width='0'  points='&#10;2626,1024 2626,1026 3456,1026 3456,1024 '/&gt;&#10;&lt;polygon fill='#f9a435' stroke='none' stroke-width='0'  points='&#10;2626,1026 2626,1046 3400,1046 3400,1048 3408,1048 3408,1050 3412,1050 3412,1052 &#10;3416,1052 3416,1054 3420,1054 3420,1056 3422,1056 3422,1058 3424,1058 3424,1060 &#10;3426,1060 3426,1062 3428,1062 3428,1064 3430,1064 3430,1066 3432,1066 3432,1070 &#10;3452,1070 3452,1068 3454,1068 3454,1064 3456,1064 3456,1062 3458,1062 3458,1060 &#10;3460,1060 3460,1058 3462,1058 3462,1056 3466,1056 3466,1054 3468,1054 3468,1034 &#10;3466,1034 3466,1032 3464,1032 3464,1030 3460,1030 3460,1028 3458,1028 3458,1026 &#10;'/&gt;&#10;&lt;polygon fill='#f9a435' stroke='none' stroke-width='0'  points='&#10;4014,1044 4014,1144 4042,1144 4042,1044 '/&gt;&#10;&lt;polygon fill='#f9a435' stroke='none' stroke-width='0'  points='&#10;2294,1046 2294,1048 2296,1048 2296,1050 2298,1050 2298,1052 2300,1052 2300,1054 &#10;2302,1054 2302,1056 2304,1056 2304,1058 2306,1058 2306,1060 2308,1060 2308,1062 &#10;2310,1062 2310,1064 2312,1064 2312,1066 2314,1066 2314,1068 2316,1068 2316,1070 &#10;2318,1070 2318,1072 2320,1072 2320,1074 2322,1074 2322,1076 2324,1076 2324,1078 &#10;2326,1078 2326,1080 2348,1080 2348,1074 2350,1074 2350,1070 2352,1070 2352,1068 &#10;2354,1068 2354,1064 2356,1064 2356,1062 2358,1062 2358,1060 2360,1060 2360,1058 &#10;2362,1058 2362,1056 2366,1056 2366,1054 2368,1054 2368,1052 2372,1052 2372,1050 &#10;2378,1050 2378,1048 2386,1048 2386,1046 '/&gt;&#10;&lt;polygon fill='#f9a435' stroke='none' stroke-width='0'  points='&#10;2626,1046 2626,1100 2624,1100 2624,1104 2622,1104 2622,1108 2620,1108 2620,1112 &#10;2618,1112 2618,1114 2616,1114 2616,1116 2614,1116 2614,1118 2612,1118 2612,1120 &#10;2610,1120 2610,1122 2608,1122 2608,1124 2606,1124 2606,1126 2604,1126 2604,1128 &#10;2602,1128 2602,1130 2600,1130 2600,1132 2598,1132 2598,1134 2596,1134 2596,1136 &#10;2594,1136 2594,1138 2592,1138 2592,1140 2590,1140 2590,1142 2788,1142 2788,1140 &#10;2778,1140 2778,1138 2772,1138 2772,1136 2770,1136 2770,1134 2766,1134 2766,1132 &#10;2764,1132 2764,1130 2760,1130 2760,1128 2758,1128 2758,1126 2756,1126 2756,1122 &#10;2754,1122 2754,1120 2752,1120 2752,1116 2750,1116 2750,1112 2748,1112 2748,1106 &#10;2746,1106 2746,1096 2744,1096 2744,1092 2746,1092 2746,1080 2748,1080 2748,1074 &#10;2750,1074 2750,1070 2752,1070 2752,1068 2754,1068 2754,1064 2756,1064 2756,1062 &#10;2758,1062 2758,1060 2760,1060 2760,1058 2762,1058 2762,1056 2766,1056 2766,1054 &#10;2768,1054 2768,1052 2772,1052 2772,1050 2778,1050 2778,1048 2786,1048 2786,1046 &#10;'/&gt;&#10;&lt;polygon fill='#f9a435' stroke='none' stroke-width='0'  points='&#10;2800,1046 2800,1048 2808,1048 2808,1050 2812,1050 2812,1052 2816,1052 2816,1054 &#10;2820,1054 2820,1056 2822,1056 2822,1058 2824,1058 2824,1060 2826,1060 2826,1062 &#10;2828,1062 2828,1064 2830,1064 2830,1066 2832,1066 2832,1070 2834,1070 2834,1074 &#10;2836,1074 2836,1078 2838,1078 2838,1086 2840,1086 2840,1102 2838,1102 2838,1110 &#10;2836,1110 2836,1114 2834,1114 2834,1118 2832,1118 2832,1122 2830,1122 2830,1124 &#10;2828,1124 2828,1126 2826,1126 2826,1128 2824,1128 2824,1130 2822,1130 2822,1132 &#10;2820,1132 2820,1134 2816,1134 2816,1136 2812,1136 2812,1138 2806,1138 2806,1140 &#10;2798,1140 2798,1142 3188,1142 3188,1140 3178,1140 3178,1138 3172,1138 3172,1136 &#10;3170,1136 3170,1134 3166,1134 3166,1132 3164,1132 3164,1130 3160,1130 3160,1128 &#10;3158,1128 3158,1126 3156,1126 3156,1122 3154,1122 3154,1120 3152,1120 3152,1116 &#10;3150,1116 3150,1112 3148,1112 3148,1106 3146,1106 3146,1096 3144,1096 3144,1092 &#10;3146,1092 3146,1080 3148,1080 3148,1074 3150,1074 3150,1070 3152,1070 3152,1068 &#10;3154,1068 3154,1064 3156,1064 3156,1062 3158,1062 3158,1060 3160,1060 3160,1058 &#10;3162,1058 3162,1056 3166,1056 3166,1054 3168,1054 3168,1052 3172,1052 3172,1050 &#10;3178,1050 3178,1048 3186,1048 3186,1046 '/&gt;&#10;&lt;polygon fill='#f9a435' stroke='none' stroke-width='0'  points='&#10;3200,1046 3200,1048 3208,1048 3208,1050 3212,1050 3212,1052 3216,1052 3216,1054 &#10;3220,1054 3220,1056 3222,1056 3222,1058 3224,1058 3224,1060 3226,1060 3226,1062 &#10;3228,1062 3228,1064 3230,1064 3230,1066 3232,1066 3232,1070 3234,1070 3234,1074 &#10;3236,1074 3236,1078 3238,1078 3238,1086 3240,1086 3240,1102 3238,1102 3238,1110 &#10;3236,1110 3236,1114 3234,1114 3234,1118 3232,1118 3232,1122 3230,1122 3230,1124 &#10;3228,1124 3228,1126 3226,1126 3226,1128 3224,1128 3224,1130 3222,1130 3222,1132 &#10;3220,1132 3220,1134 3216,1134 3216,1136 3212,1136 3212,1138 3206,1138 3206,1140 &#10;3198,1140 3198,1142 3388,1142 3388,1140 3378,1140 3378,1138 3372,1138 3372,1136 &#10;3370,1136 3370,1134 3366,1134 3366,1132 3364,1132 3364,1130 3360,1130 3360,1128 &#10;3358,1128 3358,1126 3356,1126 3356,1122 3354,1122 3354,1120 3352,1120 3352,1116 &#10;3350,1116 3350,1112 3348,1112 3348,1106 3346,1106 3346,1096 3344,1096 3344,1092 &#10;3346,1092 3346,1080 3348,1080 3348,1074 3350,1074 3350,1070 3352,1070 3352,1068 &#10;3354,1068 3354,1064 3356,1064 3356,1062 3358,1062 3358,1060 3360,1060 3360,1058 &#10;3362,1058 3362,1056 3366,1056 3366,1054 3368,1054 3368,1052 3372,1052 3372,1050 &#10;3378,1050 3378,1048 3386,1048 3386,1046 '/&gt;&#10;&lt;polygon fill='#f9a435' stroke='none' stroke-width='0'  points='&#10;132,1064 132,1066 134,1066 134,1070 136,1070 136,1074 138,1074 138,1080 &#10;140,1080 140,1088 142,1088 142,1100 140,1100 140,1108 138,1108 138,1114 &#10;136,1114 136,1118 134,1118 134,1120 132,1120 132,1124 130,1124 130,1126 &#10;128,1126 128,1128 126,1128 126,1130 124,1130 124,1132 122,1132 122,1134 &#10;120,1134 120,1154 122,1154 122,1156 124,1156 124,1158 126,1158 126,1160 &#10;128,1160 128,1162 130,1162 130,1164 132,1164 132,1166 134,1166 134,1170 &#10;136,1170 136,1174 138,1174 138,1180 140,1180 140,1188 142,1188 142,1200 &#10;140,1200 140,1208 138,1208 138,1214 136,1214 136,1218 134,1218 134,1220 &#10;132,1220 132,1224 288,1224 288,1222 282,1222 282,1220 278,1220 278,1218 &#10;274,1218 274,1216 272,1216 272,1214 270,1214 270,1212 268,1212 268,1208 &#10;266,1208 266,1204 264,1204 264,1184 266,1184 266,1180 268,1180 268,1176 &#10;270,1176 270,1174 272,1174 272,1172 274,1172 274,1170 276,1170 276,1168 &#10;280,1168 280,1166 286,1166 286,1164 292,1164 292,1162 294,1162 294,1160 &#10;296,1160 296,1158 298,1158 298,1156 300,1156 300,1154 302,1154 302,1152 &#10;304,1152 304,1150 306,1150 306,1148 308,1148 308,1146 310,1146 310,1144 &#10;312,1144 312,1142 314,1142 314,1140 316,1140 316,1138 318,1138 318,1136 &#10;320,1136 320,1134 322,1134 322,1132 324,1132 324,1130 326,1130 326,1128 &#10;328,1128 328,1126 330,1126 330,1124 332,1124 332,1122 334,1122 334,1120 &#10;336,1120 336,1118 338,1118 338,1116 340,1116 340,1114 342,1114 342,1112 &#10;344,1112 344,1110 346,1110 346,1108 348,1108 348,1106 350,1106 350,1104 &#10;352,1104 352,1102 354,1102 354,1100 356,1100 356,1098 358,1098 358,1096 &#10;360,1096 360,1094 362,1094 362,1092 364,1092 364,1090 366,1090 366,1088 &#10;368,1088 368,1086 370,1086 370,1084 372,1084 372,1082 374,1082 374,1080 &#10;376,1080 376,1078 380,1078 380,1076 382,1076 382,1074 388,1074 388,1072 &#10;576,1072 576,1070 578,1070 578,1068 582,1068 582,1066 590,1066 590,1064 &#10;'/&gt;&#10;&lt;polygon fill='#f9a435' stroke='none' stroke-width='0'  points='&#10;400,1116 400,1118 398,1118 398,1120 396,1120 396,1122 394,1122 394,1124 &#10;586,1124 586,1122 580,1122 580,1120 576,1120 576,1118 574,1118 574,1116 &#10;'/&gt;&#10;&lt;polygon fill='#f9a435' stroke='none' stroke-width='0'  points='&#10;3614,1116 3614,1142 3888,1142 3888,1140 3878,1140 3878,1138 3872,1138 3872,1136 &#10;3870,1136 3870,1134 3866,1134 3866,1132 3864,1132 3864,1130 3860,1130 3860,1128 &#10;3858,1128 3858,1126 3856,1126 3856,1122 3854,1122 3854,1120 3852,1120 3852,1116 &#10;'/&gt;&#10;&lt;polygon fill='#f9a435' stroke='none' stroke-width='0'  points='&#10;3432,1118 3432,1122 3430,1122 3430,1124 3428,1124 3428,1126 3426,1126 3426,1128 &#10;3424,1128 3424,1130 3422,1130 3422,1132 3420,1132 3420,1134 3416,1134 3416,1136 &#10;3412,1136 3412,1138 3406,1138 3406,1140 3398,1140 3398,1142 3488,1142 3488,1140 &#10;3478,1140 3478,1138 3472,1138 3472,1136 3470,1136 3470,1134 3466,1134 3466,1132 &#10;3464,1132 3464,1130 3460,1130 3460,1128 3458,1128 3458,1126 3456,1126 3456,1122 &#10;3454,1122 3454,1120 3452,1120 3452,1118 '/&gt;&#10;&lt;polygon fill='#f9a435' stroke='none' stroke-width='0'  points='&#10;392,1124 392,1126 660,1126 660,1124 '/&gt;&#10;&lt;polygon fill='#f9a435' stroke='none' stroke-width='0'  points='&#10;392,1124 392,1126 660,1126 660,1124 '/&gt;&#10;&lt;polygon fill='#f9a435' stroke='none' stroke-width='0'  points='&#10;390,1126 390,1128 388,1128 388,1130 386,1130 386,1132 384,1132 384,1134 &#10;382,1134 382,1136 380,1136 380,1138 378,1138 378,1140 376,1140 376,1142 &#10;374,1142 374,1144 372,1144 372,1146 370,1146 370,1148 368,1148 368,1150 &#10;366,1150 366,1152 364,1152 364,1154 362,1154 362,1156 360,1156 360,1158 &#10;358,1158 358,1160 356,1160 356,1162 354,1162 354,1164 598,1164 598,1166 &#10;604,1166 604,1168 608,1168 608,1170 612,1170 612,1172 614,1172 614,1174 &#10;616,1174 616,1178 618,1178 618,1180 620,1180 620,1186 622,1186 622,1202 &#10;620,1202 620,1206 618,1206 618,1210 616,1210 616,1212 614,1212 614,2236 &#10;616,2236 616,2428 688,2428 688,2426 682,2426 682,2424 678,2424 678,2422 &#10;676,2422 676,2420 674,2420 674,2418 672,2418 672,2416 670,2416 670,2414 &#10;668,2414 668,2412 666,2412 666,2408 664,2408 664,2402 662,2402 662,1908 &#10;660,1908 660,1126 '/&gt;&#10;&lt;polygon fill='#f9a435' stroke='none' stroke-width='0'  points='&#10;2588,1142 2588,1144 3570,1144 3570,1142 '/&gt;&#10;&lt;polygon fill='#f9a435' stroke='none' stroke-width='0'  points='&#10;2588,1142 2588,1144 3570,1144 3570,1142 '/&gt;&#10;&lt;polygon fill='#f9a435' stroke='none' stroke-width='0'  points='&#10;2588,1142 2588,1144 3570,1144 3570,1142 '/&gt;&#10;&lt;polygon fill='#f9a435' stroke='none' stroke-width='0'  points='&#10;2588,1142 2588,1144 3570,1144 3570,1142 '/&gt;&#10;&lt;polygon fill='#f9a435' stroke='none' stroke-width='0'  points='&#10;2588,1142 2588,1144 3570,1144 3570,1142 '/&gt;&#10;&lt;polygon fill='#f9a435' stroke='none' stroke-width='0'  points='&#10;3614,1142 3614,1144 3970,1144 3970,1142 '/&gt;&#10;&lt;polygon fill='#f9a435' stroke='none' stroke-width='0'  points='&#10;3614,1142 3614,1144 3970,1144 3970,1142 '/&gt;&#10;&lt;polygon fill='#f9a435' stroke='none' stroke-width='0'  points='&#10;2586,1144 2586,1146 2900,1146 2900,1148 2908,1148 2908,1150 2912,1150 2912,1152 &#10;2916,1152 2916,1154 2920,1154 2920,1156 2922,1156 2922,1158 2924,1158 2924,1160 &#10;2926,1160 2926,1162 2928,1162 2928,1164 2930,1164 2930,1166 2932,1166 2932,1170 &#10;2934,1170 2934,1174 2936,1174 2936,1178 2938,1178 2938,1186 2940,1186 2940,1202 &#10;2938,1202 2938,1210 2936,1210 2936,1214 2934,1214 2934,1218 2932,1218 2932,1222 &#10;2930,1222 2930,1224 2928,1224 2928,1226 2926,1226 2926,1228 2924,1228 2924,1230 &#10;2922,1230 2922,1232 2920,1232 2920,1234 2916,1234 2916,1236 2912,1236 2912,1238 &#10;2906,1238 2906,1240 2898,1240 2898,1242 3570,1242 3570,1144 '/&gt;&#10;&lt;polygon fill='#f9a435' stroke='none' stroke-width='0'  points='&#10;3614,1144 3614,2364 3898,2364 3898,2366 3904,2366 3904,2368 3908,2368 3908,2370 &#10;3912,2370 3912,2372 3970,2372 3970,1144 '/&gt;&#10;&lt;polygon fill='#f9a435' stroke='none' stroke-width='0'  points='&#10;4014,1144 4014,1146 4180,1146 4180,1144 '/&gt;&#10;&lt;polygon fill='#f9a435' stroke='none' stroke-width='0'  points='&#10;4014,1144 4014,1146 4180,1146 4180,1144 '/&gt;&#10;&lt;polygon fill='#f9a435' stroke='none' stroke-width='0'  points='&#10;2584,1146 2584,1148 2582,1148 2582,1150 2580,1150 2580,1152 2578,1152 2578,1156 &#10;2576,1156 2576,1158 2574,1158 2574,1160 2572,1160 2572,1162 2570,1162 2570,1164 &#10;2568,1164 2568,1166 2566,1166 2566,1168 2564,1168 2564,1170 2562,1170 2562,1172 &#10;2560,1172 2560,1174 2558,1174 2558,1176 2556,1176 2556,1178 2554,1178 2554,1180 &#10;2552,1180 2552,1182 2550,1182 2550,1184 2548,1184 2548,1186 2546,1186 2546,1188 &#10;2544,1188 2544,1190 2542,1190 2542,1192 2540,1192 2540,1202 2538,1202 2538,1210 &#10;2536,1210 2536,1214 2534,1214 2534,1218 2532,1218 2532,1222 2530,1222 2530,1224 &#10;2528,1224 2528,1242 2888,1242 2888,1240 2878,1240 2878,1238 2872,1238 2872,1236 &#10;2870,1236 2870,1234 2866,1234 2866,1232 2864,1232 2864,1230 2860,1230 2860,1228 &#10;2858,1228 2858,1226 2856,1226 2856,1222 2854,1222 2854,1220 2852,1220 2852,1216 &#10;2850,1216 2850,1212 2848,1212 2848,1206 2846,1206 2846,1196 2844,1196 2844,1192 &#10;2846,1192 2846,1180 2848,1180 2848,1174 2850,1174 2850,1170 2852,1170 2852,1168 &#10;2854,1168 2854,1164 2856,1164 2856,1162 2858,1162 2858,1160 2860,1160 2860,1158 &#10;2862,1158 2862,1156 2866,1156 2866,1154 2868,1154 2868,1152 2872,1152 2872,1150 &#10;2878,1150 2878,1148 2886,1148 2886,1146 '/&gt;&#10;&lt;polygon fill='#f9a435' stroke='none' stroke-width='0'  points='&#10;4014,1146 4014,1182 4104,1182 4104,1184 4110,1184 4110,1186 4114,1186 4114,1188 &#10;4118,1188 4118,1190 4122,1190 4122,1192 4124,1192 4124,1194 4126,1194 4126,1196 &#10;4128,1196 4128,1198 4130,1198 4130,1200 4132,1200 4132,1202 4134,1202 4134,1206 &#10;4136,1206 4136,1210 4138,1210 4138,1214 4140,1214 4140,1220 4142,1220 4142,1242 &#10;4140,1242 4140,1250 4138,1250 4138,1254 4136,1254 4136,1258 4134,1258 4134,1260 &#10;4132,1260 4132,1262 4130,1262 4130,1266 4128,1266 4128,1268 4126,1268 4126,1270 &#10;4122,1270 4122,1272 4120,1272 4120,1274 4116,1274 4116,1276 4114,1276 4114,1278 &#10;4108,1278 4108,1280 4100,1280 4100,1282 4180,1282 4180,1146 '/&gt;&#10;&lt;polygon fill='#f9a435' stroke='none' stroke-width='0'  points='&#10;352,1164 352,1166 350,1166 350,1168 348,1168 348,1170 346,1170 346,1172 &#10;344,1172 344,1174 342,1174 342,1176 340,1176 340,1178 338,1178 338,1180 &#10;336,1180 336,1182 334,1182 334,1184 332,1184 332,1186 330,1186 330,1188 &#10;328,1188 328,1190 326,1190 326,1192 324,1192 324,1194 322,1194 322,1204 &#10;320,1204 320,1208 318,1208 318,1210 316,1210 316,1214 314,1214 314,1216 &#10;312,1216 312,1218 308,1218 308,1220 304,1220 304,1222 298,1222 298,1224 &#10;570,1224 570,1212 568,1212 568,1208 566,1208 566,1206 564,1206 564,1196 &#10;562,1196 562,1192 564,1192 564,1182 566,1182 566,1178 568,1178 568,1176 &#10;570,1176 570,1174 572,1174 572,1172 574,1172 574,1170 576,1170 576,1168 &#10;580,1168 580,1166 586,1166 586,1164 '/&gt;&#10;&lt;polygon fill='#f9a435' stroke='none' stroke-width='0'  points='&#10;4014,1182 4014,1282 4086,1282 4086,1280 4076,1280 4076,1278 4072,1278 4072,1276 &#10;4068,1276 4068,1274 4064,1274 4064,1272 4062,1272 4062,1270 4060,1270 4060,1268 &#10;4058,1268 4058,1266 4056,1266 4056,1264 4054,1264 4054,1262 4052,1262 4052,1260 &#10;4050,1260 4050,1256 4048,1256 4048,1252 4046,1252 4046,1248 4044,1248 4044,1238 &#10;4042,1238 4042,1224 4044,1224 4044,1216 4046,1216 4046,1210 4048,1210 4048,1208 &#10;4050,1208 4050,1204 4052,1204 4052,1202 4054,1202 4054,1198 4056,1198 4056,1196 &#10;4058,1196 4058,1194 4062,1194 4062,1192 4064,1192 4064,1190 4066,1190 4066,1188 &#10;4070,1188 4070,1186 4074,1186 4074,1184 4082,1184 4082,1182 '/&gt;&#10;&lt;polygon fill='#f9a435' stroke='none' stroke-width='0'  points='&#10;130,1224 130,1226 570,1226 570,1224 '/&gt;&#10;&lt;polygon fill='#f9a435' stroke='none' stroke-width='0'  points='&#10;130,1224 130,1226 570,1226 570,1224 '/&gt;&#10;&lt;polygon fill='#f9a435' stroke='none' stroke-width='0'  points='&#10;128,1226 128,1228 126,1228 126,1230 124,1230 124,1232 122,1232 122,1234 &#10;118,1234 118,1236 114,1236 114,1238 112,1238 112,1240 104,1240 104,1242 &#10;570,1242 570,1226 '/&gt;&#10;&lt;polygon fill='#f9a435' stroke='none' stroke-width='0'  points='&#10;0,1242 0,1244 570,1244 570,1242 '/&gt;&#10;&lt;polygon fill='#f9a435' stroke='none' stroke-width='0'  points='&#10;0,1242 0,1244 570,1244 570,1242 '/&gt;&#10;&lt;polygon fill='#f9a435' stroke='none' stroke-width='0'  points='&#10;2528,1242 2528,1244 3570,1244 3570,1242 '/&gt;&#10;&lt;polygon fill='#f9a435' stroke='none' stroke-width='0'  points='&#10;2528,1242 2528,1244 3570,1244 3570,1242 '/&gt;&#10;&lt;polygon fill='#f9a435' stroke='none' stroke-width='0'  points='&#10;0,1244 0,2420 96,2420 96,2422 110,2422 110,2424 116,2424 116,2426 &#10;122,2426 122,2428 126,2428 126,2430 130,2430 130,2432 132,2432 132,2434 &#10;136,2434 136,2436 138,2436 138,2438 140,2438 140,2440 142,2440 142,2442 &#10;144,2442 144,2444 146,2444 146,2446 148,2446 148,2448 150,2448 150,2450 &#10;152,2450 152,2454 154,2454 154,2456 156,2456 156,2460 158,2460 158,2464 &#10;160,2464 160,2470 162,2470 162,2476 164,2476 164,2488 166,2488 166,2500 &#10;164,2500 164,2512 162,2512 162,2516 586,2516 586,2514 582,2514 582,2512 &#10;580,2512 580,2510 578,2510 578,2508 576,2508 576,2506 574,2506 574,2502 &#10;572,2502 572,2252 570,2252 570,1244 '/&gt;&#10;&lt;polygon fill='#f9a435' stroke='none' stroke-width='0'  points='&#10;2528,1244 2528,1246 3100,1246 3100,1248 3108,1248 3108,1250 3112,1250 3112,1252 &#10;3116,1252 3116,1254 3120,1254 3120,1256 3122,1256 3122,1258 3124,1258 3124,1260 &#10;3126,1260 3126,1262 3128,1262 3128,1264 3130,1264 3130,1266 3132,1266 3132,1270 &#10;3134,1270 3134,1274 3136,1274 3136,1278 3138,1278 3138,1286 3140,1286 3140,1302 &#10;3138,1302 3138,1310 3136,1310 3136,1314 3134,1314 3134,1318 3132,1318 3132,1322 &#10;3130,1322 3130,1324 3128,1324 3128,1326 3126,1326 3126,1328 3124,1328 3124,1330 &#10;3122,1330 3122,1332 3120,1332 3120,1334 3116,1334 3116,1336 3112,1336 3112,1338 &#10;3106,1338 3106,1340 3098,1340 3098,1342 3570,1342 3570,1244 '/&gt;&#10;&lt;polygon fill='#f9a435' stroke='none' stroke-width='0'  points='&#10;2528,1246 2528,1336 2530,1336 2530,1342 2688,1342 2688,1340 2678,1340 2678,1338 &#10;2672,1338 2672,1336 2670,1336 2670,1334 2666,1334 2666,1332 2664,1332 2664,1330 &#10;2660,1330 2660,1328 2658,1328 2658,1326 2656,1326 2656,1322 2654,1322 2654,1320 &#10;2652,1320 2652,1316 2650,1316 2650,1312 2648,1312 2648,1306 2646,1306 2646,1296 &#10;2644,1296 2644,1292 2646,1292 2646,1280 2648,1280 2648,1274 2650,1274 2650,1270 &#10;2652,1270 2652,1268 2654,1268 2654,1264 2656,1264 2656,1262 2658,1262 2658,1260 &#10;2660,1260 2660,1258 2662,1258 2662,1256 2666,1256 2666,1254 2668,1254 2668,1252 &#10;2672,1252 2672,1250 2678,1250 2678,1248 2686,1248 2686,1246 '/&gt;&#10;&lt;polygon fill='#f9a435' stroke='none' stroke-width='0'  points='&#10;2700,1246 2700,1248 2708,1248 2708,1250 2712,1250 2712,1252 2716,1252 2716,1254 &#10;2720,1254 2720,1256 2722,1256 2722,1258 2724,1258 2724,1260 2726,1260 2726,1262 &#10;2728,1262 2728,1264 2730,1264 2730,1266 2732,1266 2732,1270 2734,1270 2734,1274 &#10;2736,1274 2736,1278 2738,1278 2738,1286 2740,1286 2740,1302 2738,1302 2738,1310 &#10;2736,1310 2736,1314 2734,1314 2734,1318 2732,1318 2732,1322 2730,1322 2730,1324 &#10;2728,1324 2728,1326 2726,1326 2726,1328 2724,1328 2724,1330 2722,1330 2722,1332 &#10;2720,1332 2720,1334 2716,1334 2716,1336 2712,1336 2712,1338 2706,1338 2706,1340 &#10;2698,1340 2698,1342 2970,1342 2970,1286 2972,1286 2972,1282 2974,1282 2974,1280 &#10;2976,1280 2976,1278 2978,1278 2978,1276 2980,1276 2980,1274 2986,1274 2986,1272 &#10;3050,1272 3050,1270 3052,1270 3052,1268 3054,1268 3054,1264 3056,1264 3056,1262 &#10;3058,1262 3058,1260 3060,1260 3060,1258 3062,1258 3062,1256 3066,1256 3066,1254 &#10;3068,1254 3068,1252 3072,1252 3072,1250 3078,1250 3078,1248 3086,1248 3086,1246 &#10;'/&gt;&#10;&lt;polygon fill='#f9a435' stroke='none' stroke-width='0'  points='&#10;4014,1282 4014,1284 4180,1284 4180,1282 '/&gt;&#10;&lt;polygon fill='#f9a435' stroke='none' stroke-width='0'  points='&#10;4014,1282 4014,1284 4180,1284 4180,1282 '/&gt;&#10;&lt;polygon fill='#f9a435' stroke='none' stroke-width='0'  points='&#10;4014,1284 4014,1344 4142,1344 4142,1444 4180,1444 4180,1284 '/&gt;&#10;&lt;polygon fill='#f9a435' stroke='none' stroke-width='0'  points='&#10;3014,1316 3014,1342 3088,1342 3088,1340 3078,1340 3078,1338 3072,1338 3072,1336 &#10;3070,1336 3070,1334 3066,1334 3066,1332 3064,1332 3064,1330 3060,1330 3060,1328 &#10;3058,1328 3058,1326 3056,1326 3056,1322 3054,1322 3054,1320 3052,1320 3052,1316 &#10;'/&gt;&#10;&lt;polygon fill='#f9a435' stroke='none' stroke-width='0'  points='&#10;2530,1342 2530,1344 2970,1344 2970,1342 '/&gt;&#10;&lt;polygon fill='#f9a435' stroke='none' stroke-width='0'  points='&#10;2530,1342 2530,1344 2970,1344 2970,1342 '/&gt;&#10;&lt;polygon fill='#f9a435' stroke='none' stroke-width='0'  points='&#10;3014,1342 3014,1344 3570,1344 3570,1342 '/&gt;&#10;&lt;polygon fill='#f9a435' stroke='none' stroke-width='0'  points='&#10;3014,1342 3014,1344 3570,1344 3570,1342 '/&gt;&#10;&lt;polygon fill='#f9a435' stroke='none' stroke-width='0'  points='&#10;2530,1344 2530,1346 2900,1346 2900,1348 2908,1348 2908,1350 2912,1350 2912,1352 &#10;2916,1352 2916,1354 2920,1354 2920,1356 2922,1356 2922,1358 2924,1358 2924,1360 &#10;2926,1360 2926,1362 2928,1362 2928,1364 2930,1364 2930,1366 2932,1366 2932,1370 &#10;2934,1370 2934,1374 2936,1374 2936,1378 2938,1378 2938,1386 2940,1386 2940,1402 &#10;2938,1402 2938,1410 2936,1410 2936,1414 2934,1414 2934,1418 2932,1418 2932,1422 &#10;2930,1422 2930,1424 2928,1424 2928,1426 2926,1426 2926,1428 2924,1428 2924,1430 &#10;2922,1430 2922,1432 2920,1432 2920,1434 2916,1434 2916,1436 2912,1436 2912,1438 &#10;2906,1438 2906,1440 2898,1440 2898,1442 2970,1442 2970,1344 '/&gt;&#10;&lt;polygon fill='#f9a435' stroke='none' stroke-width='0'  points='&#10;3014,1344 3014,1446 3100,1446 3100,1448 3108,1448 3108,1450 3112,1450 3112,1452 &#10;3116,1452 3116,1454 3120,1454 3120,1456 3122,1456 3122,1458 3124,1458 3124,1460 &#10;3126,1460 3126,1462 3128,1462 3128,1464 3130,1464 3130,1466 3132,1466 3132,1470 &#10;3134,1470 3134,1474 3136,1474 3136,1478 3138,1478 3138,1486 3140,1486 3140,1512 &#10;3142,1512 3142,1514 3144,1514 3144,1516 3146,1516 3146,1518 3148,1518 3148,1520 &#10;3150,1520 3150,1522 3152,1522 3152,1524 3154,1524 3154,1526 3156,1526 3156,1528 &#10;3158,1528 3158,1530 3160,1530 3160,1532 3162,1532 3162,1534 3164,1534 3164,1536 &#10;3166,1536 3166,1538 3168,1538 3168,1540 3170,1540 3170,1542 3172,1542 3172,1544 &#10;3174,1544 3174,1546 3176,1546 3176,1548 3178,1548 3178,1550 3180,1550 3180,1552 &#10;3182,1552 3182,1554 3184,1554 3184,1556 3186,1556 3186,1558 3188,1558 3188,1560 &#10;3190,1560 3190,1562 3192,1562 3192,1564 3194,1564 3194,1566 3196,1566 3196,1568 &#10;3198,1568 3198,1570 3200,1570 3200,1572 3202,1572 3202,1574 3204,1574 3204,1576 &#10;3206,1576 3206,1578 3208,1578 3208,1580 3210,1580 3210,1582 3212,1582 3212,1584 &#10;3214,1584 3214,1586 3216,1586 3216,1588 3218,1588 3218,1590 3220,1590 3220,1592 &#10;3222,1592 3222,1594 3224,1594 3224,1596 3226,1596 3226,1598 3228,1598 3228,1600 &#10;3230,1600 3230,1602 3232,1602 3232,1604 3234,1604 3234,1606 3236,1606 3236,1608 &#10;3238,1608 3238,1610 3240,1610 3240,1612 3242,1612 3242,1614 3244,1614 3244,1616 &#10;3246,1616 3246,1618 3248,1618 3248,1620 3250,1620 3250,1622 3252,1622 3252,1624 &#10;3254,1624 3254,1626 3256,1626 3256,1628 3258,1628 3258,1630 3260,1630 3260,1632 &#10;3262,1632 3262,1634 3264,1634 3264,1636 3266,1636 3266,1638 3268,1638 3268,1640 &#10;3270,1640 3270,1642 3272,1642 3272,1644 3274,1644 3274,1646 3276,1646 3276,1648 &#10;3278,1648 3278,1650 3280,1650 3280,1652 3282,1652 3282,1654 3284,1654 3284,1656 &#10;3286,1656 3286,1658 3288,1658 3288,1660 3290,1660 3290,1662 3292,1662 3292,1664 &#10;3294,1664 3294,1666 3296,1666 3296,1668 3298,1668 3298,1670 3300,1670 3300,1672 &#10;3302,1672 3302,1674 3304,1674 3304,1676 3306,1676 3306,1678 3308,1678 3308,1680 &#10;3310,1680 3310,1682 3312,1682 3312,1684 3314,1684 3314,1686 3316,1686 3316,1688 &#10;3318,1688 3318,1690 3320,1690 3320,1692 3322,1692 3322,1694 3324,1694 3324,1696 &#10;3326,1696 3326,1698 3328,1698 3328,1700 3330,1700 3330,1702 3332,1702 3332,1704 &#10;3334,1704 3334,1706 3336,1706 3336,1708 3338,1708 3338,1710 3340,1710 3340,1712 &#10;3342,1712 3342,1714 3344,1714 3344,1716 3346,1716 3346,1718 3348,1718 3348,1720 &#10;3350,1720 3350,1722 3352,1722 3352,1724 3354,1724 3354,1726 3356,1726 3356,1728 &#10;3358,1728 3358,1730 3360,1730 3360,1732 3362,1732 3362,1734 3364,1734 3364,1736 &#10;3366,1736 3366,1738 3368,1738 3368,1740 3370,1740 3370,1742 3372,1742 3372,1744 &#10;3374,1744 3374,1746 3376,1746 3376,1748 3378,1748 3378,1750 3380,1750 3380,1752 &#10;3382,1752 3382,1754 3384,1754 3384,1756 3386,1756 3386,1758 3388,1758 3388,1760 &#10;3390,1760 3390,1762 3392,1762 3392,1764 3394,1764 3394,1766 3396,1766 3396,1768 &#10;3398,1768 3398,1770 3400,1770 3400,1772 3402,1772 3402,1774 3404,1774 3404,1776 &#10;3406,1776 3406,1778 3408,1778 3408,1780 3410,1780 3410,1782 3412,1782 3412,1786 &#10;3414,1786 3414,2174 3416,2174 3416,2178 3418,2178 3418,2180 3420,2180 3420,2186 &#10;3422,2186 3422,2202 3420,2202 3420,2206 3418,2206 3418,2210 3416,2210 3416,2212 &#10;3414,2212 3414,2216 3410,2216 3410,2218 3408,2218 3408,2220 3404,2220 3404,2222 &#10;3396,2222 3396,2224 3570,2224 3570,1344 '/&gt;&#10;&lt;polygon fill='#f9a435' stroke='none' stroke-width='0'  points='&#10;4014,1344 4014,1444 4042,1444 4042,1344 '/&gt;&#10;&lt;polygon fill='#f9a435' stroke='none' stroke-width='0'  points='&#10;2530,1346 2530,1360 2540,1360 2540,1362 2546,1362 2546,1364 2550,1364 2550,1366 &#10;2552,1366 2552,1368 2556,1368 2556,1370 2558,1370 2558,1374 2560,1374 2560,1376 &#10;2562,1376 2562,1380 2564,1380 2564,1386 2566,1386 2566,1402 2564,1402 2564,1408 &#10;2562,1408 2562,1412 2560,1412 2560,1414 2558,1414 2558,1416 2556,1416 2556,1418 &#10;2554,1418 2554,1420 2552,1420 2552,1422 2550,1422 2550,1424 2546,1424 2546,1426 &#10;2540,1426 2540,1428 2526,1428 2526,1442 2888,1442 2888,1440 2878,1440 2878,1438 &#10;2872,1438 2872,1436 2870,1436 2870,1434 2866,1434 2866,1432 2864,1432 2864,1430 &#10;2860,1430 2860,1428 2858,1428 2858,1426 2856,1426 2856,1422 2854,1422 2854,1420 &#10;2852,1420 2852,1416 2850,1416 2850,1412 2848,1412 2848,1406 2846,1406 2846,1396 &#10;2844,1396 2844,1392 2846,1392 2846,1380 2848,1380 2848,1374 2850,1374 2850,1370 &#10;2852,1370 2852,1368 2854,1368 2854,1364 2856,1364 2856,1362 2858,1362 2858,1360 &#10;2860,1360 2860,1358 2862,1358 2862,1356 2866,1356 2866,1354 2868,1354 2868,1352 &#10;2872,1352 2872,1350 2878,1350 2878,1348 2886,1348 2886,1346 '/&gt;&#10;&lt;polygon fill='#f9a435' stroke='none' stroke-width='0'  points='&#10;2526,1442 2526,1444 2970,1444 2970,1442 '/&gt;&#10;&lt;polygon fill='#f9a435' stroke='none' stroke-width='0'  points='&#10;2526,1442 2526,1444 2970,1444 2970,1442 '/&gt;&#10;&lt;polygon fill='#f9a435' stroke='none' stroke-width='0'  points='&#10;2526,1444 2526,1446 2700,1446 2700,1448 2708,1448 2708,1450 2712,1450 2712,1452 &#10;2716,1452 2716,1454 2720,1454 2720,1456 2722,1456 2722,1458 2724,1458 2724,1460 &#10;2726,1460 2726,1462 2728,1462 2728,1464 2730,1464 2730,1466 2732,1466 2732,1470 &#10;2734,1470 2734,1474 2736,1474 2736,1478 2738,1478 2738,1486 2740,1486 2740,1502 &#10;2738,1502 2738,1510 2736,1510 2736,1514 2734,1514 2734,1518 2732,1518 2732,1522 &#10;2730,1522 2730,1524 2728,1524 2728,1526 2726,1526 2726,1528 2724,1528 2724,1530 &#10;2722,1530 2722,1532 2720,1532 2720,1534 2716,1534 2716,1536 2712,1536 2712,1538 &#10;2706,1538 2706,1540 2698,1540 2698,1542 2970,1542 2970,1444 '/&gt;&#10;&lt;polygon fill='#f9a435' stroke='none' stroke-width='0'  points='&#10;4014,1444 4014,1446 4180,1446 4180,1444 '/&gt;&#10;&lt;polygon fill='#f9a435' stroke='none' stroke-width='0'  points='&#10;4014,1444 4014,1446 4180,1446 4180,1444 '/&gt;&#10;&lt;polygon fill='#f9a435' stroke='none' stroke-width='0'  points='&#10;2526,1446 2526,1542 2688,1542 2688,1540 2678,1540 2678,1538 2672,1538 2672,1536 &#10;2670,1536 2670,1534 2666,1534 2666,1532 2664,1532 2664,1530 2660,1530 2660,1528 &#10;2658,1528 2658,1526 2656,1526 2656,1522 2654,1522 2654,1520 2652,1520 2652,1516 &#10;2650,1516 2650,1512 2648,1512 2648,1506 2646,1506 2646,1496 2644,1496 2644,1492 &#10;2646,1492 2646,1480 2648,1480 2648,1474 2650,1474 2650,1470 2652,1470 2652,1468 &#10;2654,1468 2654,1464 2656,1464 2656,1462 2658,1462 2658,1460 2660,1460 2660,1458 &#10;2662,1458 2662,1456 2666,1456 2666,1454 2668,1454 2668,1452 2672,1452 2672,1450 &#10;2678,1450 2678,1448 2686,1448 2686,1446 '/&gt;&#10;&lt;polygon fill='#f9a435' stroke='none' stroke-width='0'  points='&#10;3014,1446 3014,1646 3100,1646 3100,1648 3108,1648 3108,1650 3112,1650 3112,1652 &#10;3116,1652 3116,1654 3120,1654 3120,1656 3122,1656 3122,1658 3124,1658 3124,1660 &#10;3126,1660 3126,1662 3128,1662 3128,1664 3130,1664 3130,1666 3132,1666 3132,1670 &#10;3134,1670 3134,1674 3136,1674 3136,1678 3138,1678 3138,1686 3140,1686 3140,1712 &#10;3142,1712 3142,1714 3144,1714 3144,1716 3146,1716 3146,1718 3148,1718 3148,1720 &#10;3150,1720 3150,1722 3152,1722 3152,1724 3154,1724 3154,1726 3156,1726 3156,1728 &#10;3158,1728 3158,1730 3160,1730 3160,1732 3162,1732 3162,1734 3164,1734 3164,1736 &#10;3166,1736 3166,1738 3168,1738 3168,1740 3170,1740 3170,1742 3172,1742 3172,1744 &#10;3174,1744 3174,1746 3176,1746 3176,1748 3178,1748 3178,1750 3180,1750 3180,1752 &#10;3182,1752 3182,1754 3184,1754 3184,1756 3186,1756 3186,1758 3188,1758 3188,1760 &#10;3190,1760 3190,1762 3192,1762 3192,1764 3194,1764 3194,1766 3196,1766 3196,1768 &#10;3198,1768 3198,1770 3200,1770 3200,1772 3202,1772 3202,1774 3204,1774 3204,1776 &#10;3206,1776 3206,1778 3208,1778 3208,1780 3210,1780 3210,1782 3212,1782 3212,1784 &#10;3214,1784 3214,1786 3216,1786 3216,1788 3218,1788 3218,1790 3220,1790 3220,1792 &#10;3222,1792 3222,1794 3224,1794 3224,1796 3226,1796 3226,1798 3228,1798 3228,1800 &#10;3230,1800 3230,1802 3232,1802 3232,1804 3234,1804 3234,1806 3236,1806 3236,1808 &#10;3238,1808 3238,1810 3240,1810 3240,1812 3242,1812 3242,1814 3244,1814 3244,1816 &#10;3246,1816 3246,1818 3248,1818 3248,1820 3250,1820 3250,1822 3252,1822 3252,1824 &#10;3254,1824 3254,1826 3256,1826 3256,1828 3258,1828 3258,1830 3260,1830 3260,1832 &#10;3262,1832 3262,1834 3264,1834 3264,1836 3266,1836 3266,1838 3268,1838 3268,1840 &#10;3270,1840 3270,1842 3272,1842 3272,1844 3274,1844 3274,1846 3276,1846 3276,1848 &#10;3278,1848 3278,1850 3280,1850 3280,1852 3282,1852 3282,1854 3284,1854 3284,1856 &#10;3286,1856 3286,1858 3288,1858 3288,1860 3290,1860 3290,1862 3292,1862 3292,1864 &#10;3294,1864 3294,1866 3296,1866 3296,1868 3298,1868 3298,1870 3300,1870 3300,1872 &#10;3302,1872 3302,1874 3304,1874 3304,1876 3306,1876 3306,1878 3308,1878 3308,1880 &#10;3310,1880 3310,1882 3312,1882 3312,1886 3314,1886 3314,2174 3316,2174 3316,2178 &#10;3318,2178 3318,2180 3320,2180 3320,2186 3322,2186 3322,2202 3320,2202 3320,2206 &#10;3318,2206 3318,2210 3316,2210 3316,2212 3314,2212 3314,2216 3310,2216 3310,2218 &#10;3308,2218 3308,2220 3304,2220 3304,2222 3296,2222 3296,2224 3388,2224 3388,2222 &#10;3380,2222 3380,2220 3376,2220 3376,2218 3374,2218 3374,2216 3372,2216 3372,2214 &#10;3370,2214 3370,2212 3368,2212 3368,2208 3366,2208 3366,2206 3364,2206 3364,2196 &#10;3362,2196 3362,2192 3364,2192 3364,2182 3366,2182 3366,2178 3368,2178 3368,2176 &#10;3370,2176 3370,1802 3368,1802 3368,1800 3366,1800 3366,1798 3364,1798 3364,1796 &#10;3362,1796 3362,1794 3360,1794 3360,1792 3358,1792 3358,1790 3356,1790 3356,1788 &#10;3354,1788 3354,1786 3352,1786 3352,1784 3350,1784 3350,1782 3348,1782 3348,1780 &#10;3346,1780 3346,1778 3344,1778 3344,1776 3342,1776 3342,1774 3340,1774 3340,1772 &#10;3338,1772 3338,1770 3336,1770 3336,1768 3334,1768 3334,1766 3332,1766 3332,1764 &#10;3330,1764 3330,1762 3328,1762 3328,1760 3326,1760 3326,1758 3324,1758 3324,1756 &#10;3322,1756 3322,1754 3320,1754 3320,1752 3318,1752 3318,1750 3316,1750 3316,1748 &#10;3314,1748 3314,1746 3312,1746 3312,1744 3310,1744 3310,1742 3308,1742 3308,1740 &#10;3306,1740 3306,1738 3304,1738 3304,1736 3302,1736 3302,1734 3300,1734 3300,1732 &#10;3298,1732 3298,1730 3296,1730 3296,1728 3294,1728 3294,1726 3292,1726 3292,1724 &#10;3290,1724 3290,1722 3288,1722 3288,1720 3286,1720 3286,1718 3284,1718 3284,1716 &#10;3282,1716 3282,1714 3280,1714 3280,1712 3278,1712 3278,1710 3276,1710 3276,1708 &#10;3274,1708 3274,1706 3272,1706 3272,1704 3270,1704 3270,1702 3268,1702 3268,1700 &#10;3266,1700 3266,1698 3264,1698 3264,1696 3262,1696 3262,1694 3260,1694 3260,1692 &#10;3258,1692 3258,1690 3256,1690 3256,1688 3254,1688 3254,1686 3252,1686 3252,1684 &#10;3250,1684 3250,1682 3248,1682 3248,1680 3246,1680 3246,1678 3244,1678 3244,1676 &#10;3242,1676 3242,1674 3240,1674 3240,1672 3238,1672 3238,1670 3236,1670 3236,1668 &#10;3234,1668 3234,1666 3232,1666 3232,1664 3230,1664 3230,1662 3228,1662 3228,1660 &#10;3226,1660 3226,1658 3224,1658 3224,1656 3222,1656 3222,1654 3220,1654 3220,1652 &#10;3218,1652 3218,1650 3216,1650 3216,1648 3214,1648 3214,1646 3212,1646 3212,1644 &#10;3210,1644 3210,1642 3208,1642 3208,1640 3206,1640 3206,1638 3204,1638 3204,1636 &#10;3202,1636 3202,1634 3200,1634 3200,1632 3198,1632 3198,1630 3196,1630 3196,1628 &#10;3194,1628 3194,1626 3192,1626 3192,1624 3190,1624 3190,1622 3188,1622 3188,1620 &#10;3186,1620 3186,1618 3184,1618 3184,1616 3182,1616 3182,1614 3180,1614 3180,1612 &#10;3178,1612 3178,1610 3176,1610 3176,1608 3174,1608 3174,1606 3172,1606 3172,1604 &#10;3170,1604 3170,1602 3168,1602 3168,1600 3166,1600 3166,1598 3164,1598 3164,1596 &#10;3162,1596 3162,1594 3160,1594 3160,1592 3158,1592 3158,1590 3156,1590 3156,1588 &#10;3154,1588 3154,1586 3152,1586 3152,1584 3150,1584 3150,1582 3148,1582 3148,1580 &#10;3146,1580 3146,1578 3144,1578 3144,1576 3142,1576 3142,1574 3140,1574 3140,1572 &#10;3138,1572 3138,1570 3136,1570 3136,1568 3134,1568 3134,1566 3132,1566 3132,1564 &#10;3130,1564 3130,1562 3128,1562 3128,1560 3126,1560 3126,1558 3124,1558 3124,1556 &#10;3122,1556 3122,1554 3120,1554 3120,1552 3118,1552 3118,1550 3116,1550 3116,1548 &#10;3114,1548 3114,1546 3112,1546 3112,1544 3110,1544 3110,1542 3088,1542 3088,1540 &#10;3078,1540 3078,1538 3072,1538 3072,1536 3070,1536 3070,1534 3066,1534 3066,1532 &#10;3064,1532 3064,1530 3060,1530 3060,1528 3058,1528 3058,1526 3056,1526 3056,1522 &#10;3054,1522 3054,1520 3052,1520 3052,1516 3050,1516 3050,1512 3048,1512 3048,1506 &#10;3046,1506 3046,1496 3044,1496 3044,1492 3046,1492 3046,1480 3048,1480 3048,1474 &#10;3050,1474 3050,1470 3052,1470 3052,1468 3054,1468 3054,1464 3056,1464 3056,1462 &#10;3058,1462 3058,1460 3060,1460 3060,1458 3062,1458 3062,1456 3066,1456 3066,1454 &#10;3068,1454 3068,1452 3072,1452 3072,1450 3078,1450 3078,1448 3086,1448 3086,1446 &#10;'/&gt;&#10;&lt;polygon fill='#f9a435' stroke='none' stroke-width='0'  points='&#10;4014,1446 4014,1482 4104,1482 4104,1484 4110,1484 4110,1486 4114,1486 4114,1488 &#10;4118,1488 4118,1490 4122,1490 4122,1492 4124,1492 4124,1494 4126,1494 4126,1496 &#10;4128,1496 4128,1498 4130,1498 4130,1500 4132,1500 4132,1502 4134,1502 4134,1506 &#10;4136,1506 4136,1510 4138,1510 4138,1514 4140,1514 4140,1520 4142,1520 4142,1542 &#10;4140,1542 4140,1550 4138,1550 4138,1554 4136,1554 4136,1558 4134,1558 4134,1560 &#10;4132,1560 4132,1562 4130,1562 4130,1566 4128,1566 4128,1568 4126,1568 4126,1570 &#10;4122,1570 4122,1572 4120,1572 4120,1574 4116,1574 4116,1576 4114,1576 4114,1578 &#10;4108,1578 4108,1580 4100,1580 4100,1582 4180,1582 4180,1446 '/&gt;&#10;&lt;polygon fill='#f9a435' stroke='none' stroke-width='0'  points='&#10;4014,1482 4014,1582 4086,1582 4086,1580 4076,1580 4076,1578 4072,1578 4072,1576 &#10;4068,1576 4068,1574 4064,1574 4064,1572 4062,1572 4062,1570 4060,1570 4060,1568 &#10;4058,1568 4058,1566 4056,1566 4056,1564 4054,1564 4054,1562 4052,1562 4052,1560 &#10;4050,1560 4050,1556 4048,1556 4048,1552 4046,1552 4046,1548 4044,1548 4044,1538 &#10;4042,1538 4042,1524 4044,1524 4044,1516 4046,1516 4046,1510 4048,1510 4048,1508 &#10;4050,1508 4050,1504 4052,1504 4052,1502 4054,1502 4054,1498 4056,1498 4056,1496 &#10;4058,1496 4058,1494 4062,1494 4062,1492 4064,1492 4064,1490 4066,1490 4066,1488 &#10;4070,1488 4070,1486 4074,1486 4074,1484 4082,1484 4082,1482 '/&gt;&#10;&lt;polygon fill='#f9a435' stroke='none' stroke-width='0'  points='&#10;2526,1542 2526,1544 2970,1544 2970,1542 '/&gt;&#10;&lt;polygon fill='#f9a435' stroke='none' stroke-width='0'  points='&#10;2526,1542 2526,1544 2970,1544 2970,1542 '/&gt;&#10;&lt;polygon fill='#f9a435' stroke='none' stroke-width='0'  points='&#10;2526,1544 2526,1546 2900,1546 2900,1548 2908,1548 2908,1550 2912,1550 2912,1552 &#10;2916,1552 2916,1554 2920,1554 2920,1556 2922,1556 2922,1558 2924,1558 2924,1560 &#10;2926,1560 2926,1562 2928,1562 2928,1564 2930,1564 2930,1566 2932,1566 2932,1570 &#10;2934,1570 2934,1574 2936,1574 2936,1578 2938,1578 2938,1586 2940,1586 2940,1602 &#10;2938,1602 2938,1610 2936,1610 2936,1614 2934,1614 2934,1618 2932,1618 2932,1622 &#10;2930,1622 2930,1624 2928,1624 2928,1626 2926,1626 2926,1628 2924,1628 2924,1630 &#10;2922,1630 2922,1632 2920,1632 2920,1634 2916,1634 2916,1636 2912,1636 2912,1638 &#10;2906,1638 2906,1640 2898,1640 2898,1642 2970,1642 2970,1544 '/&gt;&#10;&lt;polygon fill='#f9a435' stroke='none' stroke-width='0'  points='&#10;2526,1546 2526,1562 2528,1562 2528,1564 2530,1564 2530,1566 2532,1566 2532,1570 &#10;2534,1570 2534,1574 2536,1574 2536,1578 2538,1578 2538,1586 2540,1586 2540,1602 &#10;2538,1602 2538,1610 2536,1610 2536,1614 2534,1614 2534,1618 2532,1618 2532,1622 &#10;2530,1622 2530,1624 2528,1624 2528,1626 2526,1626 2526,1642 2888,1642 2888,1640 &#10;2878,1640 2878,1638 2872,1638 2872,1636 2870,1636 2870,1634 2866,1634 2866,1632 &#10;2864,1632 2864,1630 2860,1630 2860,1628 2858,1628 2858,1626 2856,1626 2856,1622 &#10;2854,1622 2854,1620 2852,1620 2852,1616 2850,1616 2850,1612 2848,1612 2848,1606 &#10;2846,1606 2846,1596 2844,1596 2844,1592 2846,1592 2846,1580 2848,1580 2848,1574 &#10;2850,1574 2850,1570 2852,1570 2852,1568 2854,1568 2854,1564 2856,1564 2856,1562 &#10;2858,1562 2858,1560 2860,1560 2860,1558 2862,1558 2862,1556 2866,1556 2866,1554 &#10;2868,1554 2868,1552 2872,1552 2872,1550 2878,1550 2878,1548 2886,1548 2886,1546 &#10;'/&gt;&#10;&lt;polygon fill='#f9a435' stroke='none' stroke-width='0'  points='&#10;4014,1582 4014,1584 4180,1584 4180,1582 '/&gt;&#10;&lt;polygon fill='#f9a435' stroke='none' stroke-width='0'  points='&#10;4014,1582 4014,1584 4180,1584 4180,1582 '/&gt;&#10;&lt;polygon fill='#f9a435' stroke='none' stroke-width='0'  points='&#10;4014,1584 4014,1644 4142,1644 4142,1744 4180,1744 4180,1584 '/&gt;&#10;&lt;polygon fill='#f9a435' stroke='none' stroke-width='0'  points='&#10;2526,1642 2526,1644 2970,1644 2970,1642 '/&gt;&#10;&lt;polygon fill='#f9a435' stroke='none' stroke-width='0'  points='&#10;2526,1642 2526,1644 2970,1644 2970,1642 '/&gt;&#10;&lt;polygon fill='#f9a435' stroke='none' stroke-width='0'  points='&#10;2526,1644 2526,1646 2700,1646 2700,1648 2708,1648 2708,1650 2712,1650 2712,1652 &#10;2716,1652 2716,1654 2720,1654 2720,1656 2722,1656 2722,1658 2724,1658 2724,1660 &#10;2726,1660 2726,1662 2728,1662 2728,1664 2730,1664 2730,1666 2732,1666 2732,1670 &#10;2734,1670 2734,1674 2736,1674 2736,1678 2738,1678 2738,1686 2740,1686 2740,1702 &#10;2738,1702 2738,1710 2736,1710 2736,1714 2734,1714 2734,1718 2732,1718 2732,1722 &#10;2730,1722 2730,1724 2728,1724 2728,1726 2726,1726 2726,1728 2724,1728 2724,1730 &#10;2722,1730 2722,1732 2720,1732 2720,1734 2716,1734 2716,1736 2712,1736 2712,1738 &#10;2706,1738 2706,1740 2698,1740 2698,1742 2970,1742 2970,1644 '/&gt;&#10;&lt;polygon fill='#f9a435' stroke='none' stroke-width='0'  points='&#10;4014,1644 4014,1744 4042,1744 4042,1644 '/&gt;&#10;&lt;polygon fill='#f9a435' stroke='none' stroke-width='0'  points='&#10;2526,1646 2526,1742 2688,1742 2688,1740 2678,1740 2678,1738 2672,1738 2672,1736 &#10;2670,1736 2670,1734 2666,1734 2666,1732 2664,1732 2664,1730 2660,1730 2660,1728 &#10;2658,1728 2658,1726 2656,1726 2656,1722 2654,1722 2654,1720 2652,1720 2652,1716 &#10;2650,1716 2650,1712 2648,1712 2648,1706 2646,1706 2646,1696 2644,1696 2644,1692 &#10;2646,1692 2646,1680 2648,1680 2648,1674 2650,1674 2650,1670 2652,1670 2652,1668 &#10;2654,1668 2654,1664 2656,1664 2656,1662 2658,1662 2658,1660 2660,1660 2660,1658 &#10;2662,1658 2662,1656 2666,1656 2666,1654 2668,1654 2668,1652 2672,1652 2672,1650 &#10;2678,1650 2678,1648 2686,1648 2686,1646 '/&gt;&#10;&lt;polygon fill='#f9a435' stroke='none' stroke-width='0'  points='&#10;3014,1646 3014,1846 3100,1846 3100,1848 3108,1848 3108,1850 3112,1850 3112,1852 &#10;3116,1852 3116,1854 3120,1854 3120,1856 3122,1856 3122,1858 3124,1858 3124,1860 &#10;3126,1860 3126,1862 3128,1862 3128,1864 3130,1864 3130,1866 3132,1866 3132,1870 &#10;3134,1870 3134,1874 3136,1874 3136,1878 3138,1878 3138,1886 3140,1886 3140,1912 &#10;3142,1912 3142,1914 3144,1914 3144,1916 3146,1916 3146,1918 3148,1918 3148,1920 &#10;3150,1920 3150,1922 3152,1922 3152,1924 3154,1924 3154,1926 3156,1926 3156,1928 &#10;3158,1928 3158,1930 3160,1930 3160,1932 3162,1932 3162,1934 3164,1934 3164,1936 &#10;3166,1936 3166,1938 3168,1938 3168,1940 3170,1940 3170,1942 3172,1942 3172,1944 &#10;3174,1944 3174,1946 3176,1946 3176,1948 3178,1948 3178,1950 3180,1950 3180,1952 &#10;3182,1952 3182,1954 3184,1954 3184,1956 3186,1956 3186,1958 3188,1958 3188,1960 &#10;3190,1960 3190,1962 3192,1962 3192,1964 3194,1964 3194,1966 3196,1966 3196,1968 &#10;3198,1968 3198,1970 3200,1970 3200,1972 3202,1972 3202,1974 3204,1974 3204,1976 &#10;3206,1976 3206,1978 3208,1978 3208,1980 3210,1980 3210,1982 3212,1982 3212,1986 &#10;3214,1986 3214,2174 3216,2174 3216,2178 3218,2178 3218,2180 3220,2180 3220,2186 &#10;3222,2186 3222,2202 3220,2202 3220,2206 3218,2206 3218,2210 3216,2210 3216,2212 &#10;3214,2212 3214,2216 3210,2216 3210,2218 3208,2218 3208,2220 3204,2220 3204,2222 &#10;3196,2222 3196,2224 3288,2224 3288,2222 3280,2222 3280,2220 3276,2220 3276,2218 &#10;3274,2218 3274,2216 3272,2216 3272,2214 3270,2214 3270,2212 3268,2212 3268,2208 &#10;3266,2208 3266,2206 3264,2206 3264,2196 3262,2196 3262,2192 3264,2192 3264,2182 &#10;3266,2182 3266,2178 3268,2178 3268,2176 3270,2176 3270,1902 3268,1902 3268,1900 &#10;3266,1900 3266,1898 3264,1898 3264,1896 3262,1896 3262,1894 3260,1894 3260,1892 &#10;3258,1892 3258,1890 3256,1890 3256,1888 3254,1888 3254,1886 3252,1886 3252,1884 &#10;3250,1884 3250,1882 3248,1882 3248,1880 3246,1880 3246,1878 3244,1878 3244,1876 &#10;3242,1876 3242,1874 3240,1874 3240,1872 3238,1872 3238,1870 3236,1870 3236,1868 &#10;3234,1868 3234,1866 3232,1866 3232,1864 3230,1864 3230,1862 3228,1862 3228,1860 &#10;3226,1860 3226,1858 3224,1858 3224,1856 3222,1856 3222,1854 3220,1854 3220,1852 &#10;3218,1852 3218,1850 3216,1850 3216,1848 3214,1848 3214,1846 3212,1846 3212,1844 &#10;3210,1844 3210,1842 3208,1842 3208,1840 3206,1840 3206,1838 3204,1838 3204,1836 &#10;3202,1836 3202,1834 3200,1834 3200,1832 3198,1832 3198,1830 3196,1830 3196,1828 &#10;3194,1828 3194,1826 3192,1826 3192,1824 3190,1824 3190,1822 3188,1822 3188,1820 &#10;3186,1820 3186,1818 3184,1818 3184,1816 3182,1816 3182,1814 3180,1814 3180,1812 &#10;3178,1812 3178,1810 3176,1810 3176,1808 3174,1808 3174,1806 3172,1806 3172,1804 &#10;3170,1804 3170,1802 3168,1802 3168,1800 3166,1800 3166,1798 3164,1798 3164,1796 &#10;3162,1796 3162,1794 3160,1794 3160,1792 3158,1792 3158,1790 3156,1790 3156,1788 &#10;3154,1788 3154,1786 3152,1786 3152,1784 3150,1784 3150,1782 3148,1782 3148,1780 &#10;3146,1780 3146,1778 3144,1778 3144,1776 3142,1776 3142,1774 3140,1774 3140,1772 &#10;3138,1772 3138,1770 3136,1770 3136,1768 3134,1768 3134,1766 3132,1766 3132,1764 &#10;3130,1764 3130,1762 3128,1762 3128,1760 3126,1760 3126,1758 3124,1758 3124,1756 &#10;3122,1756 3122,1754 3120,1754 3120,1752 3118,1752 3118,1750 3116,1750 3116,1748 &#10;3114,1748 3114,1746 3112,1746 3112,1744 3110,1744 3110,1742 3088,1742 3088,1740 &#10;3078,1740 3078,1738 3072,1738 3072,1736 3070,1736 3070,1734 3066,1734 3066,1732 &#10;3064,1732 3064,1730 3060,1730 3060,1728 3058,1728 3058,1726 3056,1726 3056,1722 &#10;3054,1722 3054,1720 3052,1720 3052,1716 3050,1716 3050,1712 3048,1712 3048,1706 &#10;3046,1706 3046,1696 3044,1696 3044,1692 3046,1692 3046,1680 3048,1680 3048,1674 &#10;3050,1674 3050,1670 3052,1670 3052,1668 3054,1668 3054,1664 3056,1664 3056,1662 &#10;3058,1662 3058,1660 3060,1660 3060,1658 3062,1658 3062,1656 3066,1656 3066,1654 &#10;3068,1654 3068,1652 3072,1652 3072,1650 3078,1650 3078,1648 3086,1648 3086,1646 &#10;'/&gt;&#10;&lt;polygon fill='#f9a435' stroke='none' stroke-width='0'  points='&#10;2526,1742 2526,1744 2970,1744 2970,1742 '/&gt;&#10;&lt;polygon fill='#f9a435' stroke='none' stroke-width='0'  points='&#10;2526,1742 2526,1744 2970,1744 2970,1742 '/&gt;&#10;&lt;polygon fill='#f9a435' stroke='none' stroke-width='0'  points='&#10;2526,1744 2526,1746 2900,1746 2900,1748 2908,1748 2908,1750 2912,1750 2912,1752 &#10;2916,1752 2916,1754 2920,1754 2920,1756 2922,1756 2922,1758 2924,1758 2924,1760 &#10;2926,1760 2926,1762 2928,1762 2928,1764 2930,1764 2930,1766 2932,1766 2932,1770 &#10;2934,1770 2934,1774 2936,1774 2936,1778 2938,1778 2938,1786 2940,1786 2940,1802 &#10;2938,1802 2938,1810 2936,1810 2936,1814 2934,1814 2934,1818 2932,1818 2932,1822 &#10;2930,1822 2930,1824 2928,1824 2928,1826 2926,1826 2926,1828 2924,1828 2924,1830 &#10;2922,1830 2922,1832 2920,1832 2920,1834 2916,1834 2916,1836 2912,1836 2912,1838 &#10;2906,1838 2906,1840 2898,1840 2898,1842 2970,1842 2970,1744 '/&gt;&#10;&lt;polygon fill='#f9a435' stroke='none' stroke-width='0'  points='&#10;4014,1744 4014,1746 4180,1746 4180,1744 '/&gt;&#10;&lt;polygon fill='#f9a435' stroke='none' stroke-width='0'  points='&#10;4014,1744 4014,1746 4180,1746 4180,1744 '/&gt;&#10;&lt;polygon fill='#f9a435' stroke='none' stroke-width='0'  points='&#10;2526,1746 2526,1762 2528,1762 2528,1764 2530,1764 2530,1766 2532,1766 2532,1770 &#10;2534,1770 2534,1774 2536,1774 2536,1778 2538,1778 2538,1786 2540,1786 2540,1802 &#10;2538,1802 2538,1810 2536,1810 2536,1814 2534,1814 2534,1818 2532,1818 2532,1822 &#10;2530,1822 2530,1824 2528,1824 2528,1826 2526,1826 2526,1842 2888,1842 2888,1840 &#10;2878,1840 2878,1838 2872,1838 2872,1836 2870,1836 2870,1834 2866,1834 2866,1832 &#10;2864,1832 2864,1830 2860,1830 2860,1828 2858,1828 2858,1826 2856,1826 2856,1822 &#10;2854,1822 2854,1820 2852,1820 2852,1816 2850,1816 2850,1812 2848,1812 2848,1806 &#10;2846,1806 2846,1796 2844,1796 2844,1792 2846,1792 2846,1780 2848,1780 2848,1774 &#10;2850,1774 2850,1770 2852,1770 2852,1768 2854,1768 2854,1764 2856,1764 2856,1762 &#10;2858,1762 2858,1760 2860,1760 2860,1758 2862,1758 2862,1756 2866,1756 2866,1754 &#10;2868,1754 2868,1752 2872,1752 2872,1750 2878,1750 2878,1748 2886,1748 2886,1746 &#10;'/&gt;&#10;&lt;polygon fill='#f9a435' stroke='none' stroke-width='0'  points='&#10;4014,1746 4014,1782 4104,1782 4104,1784 4110,1784 4110,1786 4114,1786 4114,1788 &#10;4118,1788 4118,1790 4122,1790 4122,1792 4124,1792 4124,1794 4126,1794 4126,1796 &#10;4128,1796 4128,1798 4130,1798 4130,1800 4132,1800 4132,1802 4134,1802 4134,1806 &#10;4136,1806 4136,1810 4138,1810 4138,1814 4140,1814 4140,1820 4142,1820 4142,1842 &#10;4140,1842 4140,1850 4138,1850 4138,1854 4136,1854 4136,1858 4134,1858 4134,1860 &#10;4132,1860 4132,1862 4130,1862 4130,1866 4128,1866 4128,1868 4126,1868 4126,1870 &#10;4122,1870 4122,1872 4120,1872 4120,1874 4116,1874 4116,1876 4114,1876 4114,1878 &#10;4108,1878 4108,1880 4100,1880 4100,1882 4180,1882 4180,1746 '/&gt;&#10;&lt;polygon fill='#f9a435' stroke='none' stroke-width='0'  points='&#10;1908,1758 1908,2042 1906,2042 1906,2044 2158,2044 2158,1786 2160,1786 2160,1780 &#10;2162,1780 2162,1776 2164,1776 2164,1772 2166,1772 2166,1770 2168,1770 2168,1768 &#10;2170,1768 2170,1766 2172,1766 2172,1764 2176,1764 2176,1762 2180,1762 2180,1760 &#10;2186,1760 2186,1758 '/&gt;&#10;&lt;polygon fill='#f9a435' stroke='none' stroke-width='0'  points='&#10;4014,1782 4014,1882 4086,1882 4086,1880 4076,1880 4076,1878 4072,1878 4072,1876 &#10;4068,1876 4068,1874 4064,1874 4064,1872 4062,1872 4062,1870 4060,1870 4060,1868 &#10;4058,1868 4058,1866 4056,1866 4056,1864 4054,1864 4054,1862 4052,1862 4052,1860 &#10;4050,1860 4050,1856 4048,1856 4048,1852 4046,1852 4046,1848 4044,1848 4044,1838 &#10;4042,1838 4042,1824 4044,1824 4044,1816 4046,1816 4046,1810 4048,1810 4048,1808 &#10;4050,1808 4050,1804 4052,1804 4052,1802 4054,1802 4054,1798 4056,1798 4056,1796 &#10;4058,1796 4058,1794 4062,1794 4062,1792 4064,1792 4064,1790 4066,1790 4066,1788 &#10;4070,1788 4070,1786 4074,1786 4074,1784 4082,1784 4082,1782 '/&gt;&#10;&lt;polygon fill='#f9a435' stroke='none' stroke-width='0'  points='&#10;2226,1826 2226,1964 2298,1964 2298,1966 2304,1966 2304,1968 2308,1968 2308,1970 &#10;2312,1970 2312,1972 2314,1972 2314,1974 2316,1974 2316,1978 2318,1978 2318,1980 &#10;2320,1980 2320,1986 2322,1986 2322,2002 2320,2002 2320,2006 2318,2006 2318,2010 &#10;2316,2010 2316,2012 2314,2012 2314,2042 2488,2042 2488,2040 2478,2040 2478,2038 &#10;2472,2038 2472,2036 2470,2036 2470,2034 2466,2034 2466,2032 2464,2032 2464,2030 &#10;2460,2030 2460,2028 2458,2028 2458,2026 2456,2026 2456,2022 2454,2022 2454,2020 &#10;2452,2020 2452,2016 2450,2016 2450,2012 2448,2012 2448,2006 2446,2006 2446,1996 &#10;2444,1996 2444,1992 2446,1992 2446,1980 2448,1980 2448,1974 2450,1974 2450,1970 &#10;2452,1970 2452,1968 2454,1968 2454,1964 2456,1964 2456,1962 2458,1962 2458,1828 &#10;2322,1828 2322,1826 '/&gt;&#10;&lt;polygon fill='#f9a435' stroke='none' stroke-width='0'  points='&#10;2526,1842 2526,1844 2970,1844 2970,1842 '/&gt;&#10;&lt;polygon fill='#f9a435' stroke='none' stroke-width='0'  points='&#10;2526,1842 2526,1844 2970,1844 2970,1842 '/&gt;&#10;&lt;polygon fill='#f9a435' stroke='none' stroke-width='0'  points='&#10;2526,1844 2526,1846 2700,1846 2700,1848 2708,1848 2708,1850 2712,1850 2712,1852 &#10;2716,1852 2716,1854 2720,1854 2720,1856 2722,1856 2722,1858 2724,1858 2724,1860 &#10;2726,1860 2726,1862 2728,1862 2728,1864 2730,1864 2730,1866 2732,1866 2732,1870 &#10;2734,1870 2734,1874 2736,1874 2736,1878 2738,1878 2738,1886 2740,1886 2740,1902 &#10;2738,1902 2738,1910 2736,1910 2736,1914 2734,1914 2734,1918 2732,1918 2732,1922 &#10;2730,1922 2730,1924 2728,1924 2728,1926 2726,1926 2726,1928 2724,1928 2724,1930 &#10;2722,1930 2722,1932 2720,1932 2720,1934 2716,1934 2716,1936 2712,1936 2712,1938 &#10;2706,1938 2706,1940 2698,1940 2698,1942 2970,1942 2970,1844 '/&gt;&#10;&lt;polygon fill='#f9a435' stroke='none' stroke-width='0'  points='&#10;2526,1846 2526,1942 2688,1942 2688,1940 2678,1940 2678,1938 2672,1938 2672,1936 &#10;2670,1936 2670,1934 2666,1934 2666,1932 2664,1932 2664,1930 2660,1930 2660,1928 &#10;2658,1928 2658,1926 2656,1926 2656,1922 2654,1922 2654,1920 2652,1920 2652,1916 &#10;2650,1916 2650,1912 2648,1912 2648,1906 2646,1906 2646,1896 2644,1896 2644,1892 &#10;2646,1892 2646,1880 2648,1880 2648,1874 2650,1874 2650,1870 2652,1870 2652,1868 &#10;2654,1868 2654,1864 2656,1864 2656,1862 2658,1862 2658,1860 2660,1860 2660,1858 &#10;2662,1858 2662,1856 2666,1856 2666,1854 2668,1854 2668,1852 2672,1852 2672,1850 &#10;2678,1850 2678,1848 2686,1848 2686,1846 '/&gt;&#10;&lt;polygon fill='#f9a435' stroke='none' stroke-width='0'  points='&#10;3014,1846 3014,2046 3100,2046 3100,2048 3108,2048 3108,2050 3112,2050 3112,2052 &#10;3116,2052 3116,2054 3120,2054 3120,2056 3122,2056 3122,2058 3124,2058 3124,2060 &#10;3126,2060 3126,2062 3128,2062 3128,2064 3130,2064 3130,2066 3132,2066 3132,2070 &#10;3134,2070 3134,2074 3136,2074 3136,2078 3138,2078 3138,2086 3140,2086 3140,2102 &#10;3138,2102 3138,2110 3136,2110 3136,2114 3134,2114 3134,2118 3132,2118 3132,2122 &#10;3130,2122 3130,2124 3128,2124 3128,2126 3126,2126 3126,2128 3124,2128 3124,2130 &#10;3122,2130 3122,2132 3120,2132 3120,2134 3116,2134 3116,2136 3112,2136 3112,2138 &#10;3106,2138 3106,2140 3098,2140 3098,2142 3170,2142 3170,2002 3168,2002 3168,2000 &#10;3166,2000 3166,1998 3164,1998 3164,1996 3162,1996 3162,1994 3160,1994 3160,1992 &#10;3158,1992 3158,1990 3156,1990 3156,1988 3154,1988 3154,1986 3152,1986 3152,1984 &#10;3150,1984 3150,1982 3148,1982 3148,1980 3146,1980 3146,1978 3144,1978 3144,1976 &#10;3142,1976 3142,1974 3140,1974 3140,1972 3138,1972 3138,1970 3136,1970 3136,1968 &#10;3134,1968 3134,1966 3132,1966 3132,1964 3130,1964 3130,1962 3128,1962 3128,1960 &#10;3126,1960 3126,1958 3124,1958 3124,1956 3122,1956 3122,1954 3120,1954 3120,1952 &#10;3118,1952 3118,1950 3116,1950 3116,1948 3114,1948 3114,1946 3112,1946 3112,1944 &#10;3110,1944 3110,1942 3088,1942 3088,1940 3078,1940 3078,1938 3072,1938 3072,1936 &#10;3070,1936 3070,1934 3066,1934 3066,1932 3064,1932 3064,1930 3060,1930 3060,1928 &#10;3058,1928 3058,1926 3056,1926 3056,1922 3054,1922 3054,1920 3052,1920 3052,1916 &#10;3050,1916 3050,1912 3048,1912 3048,1906 3046,1906 3046,1896 3044,1896 3044,1892 &#10;3046,1892 3046,1880 3048,1880 3048,1874 3050,1874 3050,1870 3052,1870 3052,1868 &#10;3054,1868 3054,1864 3056,1864 3056,1862 3058,1862 3058,1860 3060,1860 3060,1858 &#10;3062,1858 3062,1856 3066,1856 3066,1854 3068,1854 3068,1852 3072,1852 3072,1850 &#10;3078,1850 3078,1848 3086,1848 3086,1846 '/&gt;&#10;&lt;polygon fill='#f9a435' stroke='none' stroke-width='0'  points='&#10;4014,1882 4014,1884 4180,1884 4180,1882 '/&gt;&#10;&lt;polygon fill='#f9a435' stroke='none' stroke-width='0'  points='&#10;4014,1882 4014,1884 4180,1884 4180,1882 '/&gt;&#10;&lt;polygon fill='#f9a435' stroke='none' stroke-width='0'  points='&#10;4014,1884 4014,1944 4142,1944 4142,2044 4180,2044 4180,1884 '/&gt;&#10;&lt;polygon fill='#f9a435' stroke='none' stroke-width='0'  points='&#10;1142,1936 1142,2044 1294,2044 1294,1936 '/&gt;&#10;&lt;polygon fill='#f9a435' stroke='none' stroke-width='0'  points='&#10;2526,1942 2526,1944 2970,1944 2970,1942 '/&gt;&#10;&lt;polygon fill='#f9a435' stroke='none' stroke-width='0'  points='&#10;2526,1942 2526,1944 2970,1944 2970,1942 '/&gt;&#10;&lt;polygon fill='#f9a435' stroke='none' stroke-width='0'  points='&#10;2526,1944 2526,1946 2900,1946 2900,1948 2908,1948 2908,1950 2912,1950 2912,1952 &#10;2916,1952 2916,1954 2920,1954 2920,1956 2922,1956 2922,1958 2924,1958 2924,1960 &#10;2926,1960 2926,1962 2928,1962 2928,1964 2930,1964 2930,1966 2932,1966 2932,1970 &#10;2934,1970 2934,1974 2936,1974 2936,1978 2938,1978 2938,1986 2940,1986 2940,2002 &#10;2938,2002 2938,2010 2936,2010 2936,2014 2934,2014 2934,2018 2932,2018 2932,2022 &#10;2930,2022 2930,2024 2928,2024 2928,2026 2926,2026 2926,2028 2924,2028 2924,2030 &#10;2922,2030 2922,2032 2920,2032 2920,2034 2916,2034 2916,2036 2912,2036 2912,2038 &#10;2906,2038 2906,2040 2898,2040 2898,2042 2970,2042 2970,1944 '/&gt;&#10;&lt;polygon fill='#f9a435' stroke='none' stroke-width='0'  points='&#10;4014,1944 4014,2044 4042,2044 4042,1944 '/&gt;&#10;&lt;polygon fill='#f9a435' stroke='none' stroke-width='0'  points='&#10;2526,1946 2526,1962 2528,1962 2528,1964 2530,1964 2530,1966 2532,1966 2532,1970 &#10;2534,1970 2534,1974 2536,1974 2536,1978 2538,1978 2538,1986 2540,1986 2540,2002 &#10;2538,2002 2538,2010 2536,2010 2536,2014 2534,2014 2534,2018 2532,2018 2532,2022 &#10;2530,2022 2530,2024 2528,2024 2528,2026 2526,2026 2526,2028 2524,2028 2524,2030 &#10;2522,2030 2522,2032 2520,2032 2520,2034 2516,2034 2516,2036 2512,2036 2512,2038 &#10;2506,2038 2506,2040 2498,2040 2498,2042 2888,2042 2888,2040 2878,2040 2878,2038 &#10;2872,2038 2872,2036 2870,2036 2870,2034 2866,2034 2866,2032 2864,2032 2864,2030 &#10;2860,2030 2860,2028 2858,2028 2858,2026 2856,2026 2856,2022 2854,2022 2854,2020 &#10;2852,2020 2852,2016 2850,2016 2850,2012 2848,2012 2848,2006 2846,2006 2846,1996 &#10;2844,1996 2844,1992 2846,1992 2846,1980 2848,1980 2848,1974 2850,1974 2850,1970 &#10;2852,1970 2852,1968 2854,1968 2854,1964 2856,1964 2856,1962 2858,1962 2858,1960 &#10;2860,1960 2860,1958 2862,1958 2862,1956 2866,1956 2866,1954 2868,1954 2868,1952 &#10;2872,1952 2872,1950 2878,1950 2878,1948 2886,1948 2886,1946 '/&gt;&#10;&lt;polygon fill='#f9a435' stroke='none' stroke-width='0'  points='&#10;2226,1964 2226,2216 2286,2216 2286,2214 2282,2214 2282,2212 2278,2212 2278,2210 &#10;2276,2210 2276,2208 2274,2208 2274,2204 2272,2204 2272,2200 2270,2200 2270,2012 &#10;2268,2012 2268,2008 2266,2008 2266,2006 2264,2006 2264,1996 2262,1996 2262,1992 &#10;2264,1992 2264,1982 2266,1982 2266,1978 2268,1978 2268,1976 2270,1976 2270,1974 &#10;2272,1974 2272,1972 2274,1972 2274,1970 2276,1970 2276,1968 2280,1968 2280,1966 &#10;2286,1966 2286,1964 '/&gt;&#10;&lt;polygon fill='#f9a435' stroke='none' stroke-width='0'  points='&#10;2314,2042 2314,2044 2970,2044 2970,2042 '/&gt;&#10;&lt;polygon fill='#f9a435' stroke='none' stroke-width='0'  points='&#10;2314,2042 2314,2044 2970,2044 2970,2042 '/&gt;&#10;&lt;polygon fill='#f9a435' stroke='none' stroke-width='0'  points='&#10;2314,2042 2314,2044 2970,2044 2970,2042 '/&gt;&#10;&lt;polygon fill='#f9a435' stroke='none' stroke-width='0'  points='&#10;730,2044 730,2046 1294,2046 1294,2044 '/&gt;&#10;&lt;polygon fill='#f9a435' stroke='none' stroke-width='0'  points='&#10;730,2044 730,2046 1294,2046 1294,2044 '/&gt;&#10;&lt;polygon fill='#f9a435' stroke='none' stroke-width='0'  points='&#10;1592,2044 1592,2046 2158,2046 2158,2044 '/&gt;&#10;&lt;polygon fill='#f9a435' stroke='none' stroke-width='0'  points='&#10;1592,2044 1592,2046 2158,2046 2158,2044 '/&gt;&#10;&lt;polygon fill='#f9a435' stroke='none' stroke-width='0'  points='&#10;2314,2044 2314,2046 2700,2046 2700,2048 2708,2048 2708,2050 2712,2050 2712,2052 &#10;2716,2052 2716,2054 2720,2054 2720,2056 2722,2056 2722,2058 2724,2058 2724,2060 &#10;2726,2060 2726,2062 2728,2062 2728,2064 2730,2064 2730,2066 2732,2066 2732,2070 &#10;2734,2070 2734,2074 2736,2074 2736,2078 2738,2078 2738,2086 2740,2086 2740,2102 &#10;2738,2102 2738,2110 2736,2110 2736,2114 2734,2114 2734,2118 2732,2118 2732,2122 &#10;2730,2122 2730,2124 2728,2124 2728,2126 2726,2126 2726,2128 2724,2128 2724,2130 &#10;2722,2130 2722,2132 2720,2132 2720,2134 2716,2134 2716,2136 2712,2136 2712,2138 &#10;2706,2138 2706,2140 2698,2140 2698,2142 2970,2142 2970,2044 '/&gt;&#10;&lt;polygon fill='#f9a435' stroke='none' stroke-width='0'  points='&#10;4014,2044 4014,2046 4180,2046 4180,2044 '/&gt;&#10;&lt;polygon fill='#f9a435' stroke='none' stroke-width='0'  points='&#10;4014,2044 4014,2046 4180,2046 4180,2044 '/&gt;&#10;&lt;polygon fill='#f9a435' stroke='none' stroke-width='0'  points='&#10;730,2046 730,2100 1294,2100 1294,2046 '/&gt;&#10;&lt;polygon fill='#f9a435' stroke='none' stroke-width='0'  points='&#10;1592,2046 1592,2100 2158,2100 2158,2046 '/&gt;&#10;&lt;polygon fill='#f9a435' stroke='none' stroke-width='0'  points='&#10;2314,2046 2314,2142 2688,2142 2688,2140 2678,2140 2678,2138 2672,2138 2672,2136 &#10;2670,2136 2670,2134 2666,2134 2666,2132 2664,2132 2664,2130 2660,2130 2660,2128 &#10;2658,2128 2658,2126 2656,2126 2656,2122 2654,2122 2654,2120 2652,2120 2652,2116 &#10;2650,2116 2650,2112 2648,2112 2648,2106 2646,2106 2646,2096 2644,2096 2644,2092 &#10;2646,2092 2646,2080 2648,2080 2648,2074 2650,2074 2650,2070 2652,2070 2652,2068 &#10;2654,2068 2654,2064 2656,2064 2656,2062 2658,2062 2658,2060 2660,2060 2660,2058 &#10;2662,2058 2662,2056 2666,2056 2666,2054 2668,2054 2668,2052 2672,2052 2672,2050 &#10;2678,2050 2678,2048 2686,2048 2686,2046 '/&gt;&#10;&lt;polygon fill='#f9a435' stroke='none' stroke-width='0'  points='&#10;3014,2046 3014,2142 3088,2142 3088,2140 3078,2140 3078,2138 3072,2138 3072,2136 &#10;3070,2136 3070,2134 3066,2134 3066,2132 3064,2132 3064,2130 3060,2130 3060,2128 &#10;3058,2128 3058,2126 3056,2126 3056,2122 3054,2122 3054,2120 3052,2120 3052,2116 &#10;3050,2116 3050,2112 3048,2112 3048,2106 3046,2106 3046,2096 3044,2096 3044,2092 &#10;3046,2092 3046,2080 3048,2080 3048,2074 3050,2074 3050,2070 3052,2070 3052,2068 &#10;3054,2068 3054,2064 3056,2064 3056,2062 3058,2062 3058,2060 3060,2060 3060,2058 &#10;3062,2058 3062,2056 3066,2056 3066,2054 3068,2054 3068,2052 3072,2052 3072,2050 &#10;3078,2050 3078,2048 3086,2048 3086,2046 '/&gt;&#10;&lt;polygon fill='#f9a435' stroke='none' stroke-width='0'  points='&#10;4014,2046 4014,2082 4104,2082 4104,2084 4110,2084 4110,2086 4114,2086 4114,2088 &#10;4118,2088 4118,2090 4122,2090 4122,2092 4124,2092 4124,2094 4126,2094 4126,2096 &#10;4128,2096 4128,2098 4130,2098 4130,2100 4132,2100 4132,2102 4134,2102 4134,2106 &#10;4136,2106 4136,2110 4138,2110 4138,2114 4140,2114 4140,2120 4142,2120 4142,2142 &#10;4140,2142 4140,2150 4138,2150 4138,2154 4136,2154 4136,2158 4134,2158 4134,2160 &#10;4132,2160 4132,2162 4130,2162 4130,2166 4128,2166 4128,2168 4126,2168 4126,2170 &#10;4122,2170 4122,2172 4120,2172 4120,2174 4116,2174 4116,2176 4114,2176 4114,2178 &#10;4108,2178 4108,2180 4100,2180 4100,2182 4180,2182 4180,2046 '/&gt;&#10;&lt;polygon fill='#f9a435' stroke='none' stroke-width='0'  points='&#10;4014,2082 4014,2182 4086,2182 4086,2180 4076,2180 4076,2178 4072,2178 4072,2176 &#10;4068,2176 4068,2174 4064,2174 4064,2172 4062,2172 4062,2170 4060,2170 4060,2168 &#10;4058,2168 4058,2166 4056,2166 4056,2164 4054,2164 4054,2162 4052,2162 4052,2160 &#10;4050,2160 4050,2156 4048,2156 4048,2152 4046,2152 4046,2148 4044,2148 4044,2138 &#10;4042,2138 4042,2124 4044,2124 4044,2116 4046,2116 4046,2110 4048,2110 4048,2108 &#10;4050,2108 4050,2104 4052,2104 4052,2102 4054,2102 4054,2098 4056,2098 4056,2096 &#10;4058,2096 4058,2094 4062,2094 4062,2092 4064,2092 4064,2090 4066,2090 4066,2088 &#10;4070,2088 4070,2086 4074,2086 4074,2084 4082,2084 4082,2082 '/&gt;&#10;&lt;polygon fill='#f9a435' stroke='none' stroke-width='0'  points='&#10;730,2100 730,2102 2158,2102 2158,2100 '/&gt;&#10;&lt;polygon fill='#f9a435' stroke='none' stroke-width='0'  points='&#10;730,2100 730,2102 2158,2102 2158,2100 '/&gt;&#10;&lt;polygon fill='#f9a435' stroke='none' stroke-width='0'  points='&#10;730,2102 730,2360 2158,2360 2158,2102 '/&gt;&#10;&lt;polygon fill='#f9a435' stroke='none' stroke-width='0'  points='&#10;2314,2142 2314,2144 2970,2144 2970,2142 '/&gt;&#10;&lt;polygon fill='#f9a435' stroke='none' stroke-width='0'  points='&#10;2314,2142 2314,2144 2970,2144 2970,2142 '/&gt;&#10;&lt;polygon fill='#f9a435' stroke='none' stroke-width='0'  points='&#10;3014,2142 3014,2144 3170,2144 3170,2142 '/&gt;&#10;&lt;polygon fill='#f9a435' stroke='none' stroke-width='0'  points='&#10;3014,2142 3014,2144 3170,2144 3170,2142 '/&gt;&#10;&lt;polygon fill='#f9a435' stroke='none' stroke-width='0'  points='&#10;2314,2144 2314,2172 2970,2172 2970,2144 '/&gt;&#10;&lt;polygon fill='#f9a435' stroke='none' stroke-width='0'  points='&#10;3014,2144 3014,2196 3012,2196 3012,2204 3010,2204 3010,2206 3008,2206 3008,2210 &#10;3004,2210 3004,2212 3002,2212 3002,2214 2996,2214 2996,2216 3172,2216 3172,2214 &#10;3170,2214 3170,2212 3168,2212 3168,2208 3166,2208 3166,2206 3164,2206 3164,2196 &#10;3162,2196 3162,2192 3164,2192 3164,2182 3166,2182 3166,2178 3168,2178 3168,2176 &#10;3170,2176 3170,2144 '/&gt;&#10;&lt;polygon fill='#f9a435' stroke='none' stroke-width='0'  points='&#10;4014,2182 4014,2184 4180,2184 4180,2182 '/&gt;&#10;&lt;polygon fill='#f9a435' stroke='none' stroke-width='0'  points='&#10;4014,2182 4014,2184 4180,2184 4180,2182 '/&gt;&#10;&lt;polygon fill='#f9a435' stroke='none' stroke-width='0'  points='&#10;4014,2184 4014,2244 4142,2244 4142,2344 4180,2344 4180,2184 '/&gt;&#10;&lt;polygon fill='#f9a435' stroke='none' stroke-width='0'  points='&#10;2226,2216 2226,2218 3174,2218 3174,2216 '/&gt;&#10;&lt;polygon fill='#f9a435' stroke='none' stroke-width='0'  points='&#10;2226,2216 2226,2218 3174,2218 3174,2216 '/&gt;&#10;&lt;polygon fill='#f9a435' stroke='none' stroke-width='0'  points='&#10;2226,2218 2226,2224 3188,2224 3188,2222 3180,2222 3180,2220 3176,2220 3176,2218 &#10;'/&gt;&#10;&lt;polygon fill='#f9a435' stroke='none' stroke-width='0'  points='&#10;2226,2224 2226,2226 3570,2226 3570,2224 '/&gt;&#10;&lt;polygon fill='#f9a435' stroke='none' stroke-width='0'  points='&#10;2226,2224 2226,2226 3570,2226 3570,2224 '/&gt;&#10;&lt;polygon fill='#f9a435' stroke='none' stroke-width='0'  points='&#10;2226,2224 2226,2226 3570,2226 3570,2224 '/&gt;&#10;&lt;polygon fill='#f9a435' stroke='none' stroke-width='0'  points='&#10;2226,2224 2226,2226 3570,2226 3570,2224 '/&gt;&#10;&lt;polygon fill='#f9a435' stroke='none' stroke-width='0'  points='&#10;2226,2226 2226,2360 3470,2360 3470,2362 3476,2362 3476,2364 3498,2364 3498,2366 &#10;3504,2366 3504,2368 3508,2368 3508,2370 3512,2370 3512,2372 3514,2372 3514,2374 &#10;3516,2374 3516,2378 3518,2378 3518,2380 3520,2380 3520,2386 3522,2386 3522,2402 &#10;3520,2402 3520,2406 3518,2406 3518,2410 3516,2410 3516,2412 3514,2412 3514,2416 &#10;3510,2416 3510,2418 3508,2418 3508,2420 3504,2420 3504,2422 3496,2422 3496,2424 &#10;3476,2424 3476,2426 3470,2426 3470,2428 3570,2428 3570,2226 '/&gt;&#10;&lt;polygon fill='#f9a435' stroke='none' stroke-width='0'  points='&#10;4014,2244 4014,2344 4042,2344 4042,2244 '/&gt;&#10;&lt;polygon fill='#f9a435' stroke='none' stroke-width='0'  points='&#10;4014,2344 4014,2346 4180,2346 4180,2344 '/&gt;&#10;&lt;polygon fill='#f9a435' stroke='none' stroke-width='0'  points='&#10;4014,2344 4014,2346 4180,2346 4180,2344 '/&gt;&#10;&lt;polygon fill='#f9a435' stroke='none' stroke-width='0'  points='&#10;4014,2346 4014,2382 4104,2382 4104,2384 4110,2384 4110,2386 4114,2386 4114,2388 &#10;4118,2388 4118,2390 4122,2390 4122,2392 4124,2392 4124,2394 4126,2394 4126,2396 &#10;4128,2396 4128,2398 4130,2398 4130,2400 4132,2400 4132,2402 4134,2402 4134,2406 &#10;4136,2406 4136,2410 4138,2410 4138,2414 4140,2414 4140,2420 4142,2420 4142,2442 &#10;4140,2442 4140,2450 4138,2450 4138,2454 4136,2454 4136,2458 4134,2458 4134,2460 &#10;4132,2460 4132,2462 4130,2462 4130,2466 4128,2466 4128,2468 4126,2468 4126,2470 &#10;4122,2470 4122,2472 4120,2472 4120,2474 4116,2474 4116,2476 4114,2476 4114,2478 &#10;4108,2478 4108,2480 4100,2480 4100,2482 4180,2482 4180,2346 '/&gt;&#10;&lt;polygon fill='#f9a435' stroke='none' stroke-width='0'  points='&#10;3614,2364 3614,2502 3612,2502 3612,2506 3610,2506 3610,2508 3608,2508 3608,2510 &#10;3606,2510 3606,2512 3602,2512 3602,2514 3598,2514 3598,2516 3822,2516 3822,2508 &#10;3820,2508 3820,2480 3822,2480 3822,2472 3824,2472 3824,2466 3826,2466 3826,2462 &#10;3828,2462 3828,2458 3830,2458 3830,2454 3832,2454 3832,2452 3834,2452 3834,2448 &#10;3836,2448 3836,2446 3838,2446 3838,2444 3840,2444 3840,2442 3842,2442 3842,2440 &#10;3844,2440 3844,2438 3846,2438 3846,2436 3850,2436 3850,2434 3852,2434 3852,2432 &#10;3856,2432 3856,2430 3858,2430 3858,2428 3864,2428 3864,2426 3866,2426 3866,2406 &#10;3864,2406 3864,2396 3862,2396 3862,2392 3864,2392 3864,2382 3866,2382 3866,2378 &#10;3868,2378 3868,2376 3870,2376 3870,2374 3872,2374 3872,2372 3874,2372 3874,2370 &#10;3876,2370 3876,2368 3880,2368 3880,2366 3886,2366 3886,2364 '/&gt;&#10;&lt;polygon fill='#f9a435' stroke='none' stroke-width='0'  points='&#10;4014,2382 4014,2402 4012,2402 4012,2406 4010,2406 4010,2408 4008,2408 4008,2410 &#10;4006,2410 4006,2412 4002,2412 4002,2414 3998,2414 3998,2416 3936,2416 3936,2436 &#10;3938,2436 3938,2438 3940,2438 3940,2440 3942,2440 3942,2442 3944,2442 3944,2444 &#10;3946,2444 3946,2446 3948,2446 3948,2448 3950,2448 3950,2450 3952,2450 3952,2454 &#10;3954,2454 3954,2456 3956,2456 3956,2460 3958,2460 3958,2464 3960,2464 3960,2470 &#10;3962,2470 3962,2476 3964,2476 3964,2482 4086,2482 4086,2480 4076,2480 4076,2478 &#10;4072,2478 4072,2476 4068,2476 4068,2474 4064,2474 4064,2472 4062,2472 4062,2470 &#10;4060,2470 4060,2468 4058,2468 4058,2466 4056,2466 4056,2464 4054,2464 4054,2462 &#10;4052,2462 4052,2460 4050,2460 4050,2456 4048,2456 4048,2452 4046,2452 4046,2448 &#10;4044,2448 4044,2438 4042,2438 4042,2424 4044,2424 4044,2416 4046,2416 4046,2410 &#10;4048,2410 4048,2408 4050,2408 4050,2404 4052,2404 4052,2402 4054,2402 4054,2398 &#10;4056,2398 4056,2396 4058,2396 4058,2394 4062,2394 4062,2392 4064,2392 4064,2390 &#10;4066,2390 4066,2388 4070,2388 4070,2386 4074,2386 4074,2384 4082,2384 4082,2382 &#10;'/&gt;&#10;&lt;polygon fill='#f9a435' stroke='none' stroke-width='0'  points='&#10;0,2420 0,2556 34,2556 34,2536 32,2536 32,2534 30,2534 30,2530 &#10;28,2530 28,2526 26,2526 26,2522 24,2522 24,2516 22,2516 22,2508 &#10;20,2508 20,2480 22,2480 22,2472 24,2472 24,2466 26,2466 26,2462 &#10;28,2462 28,2458 30,2458 30,2454 32,2454 32,2452 34,2452 34,2448 &#10;36,2448 36,2446 38,2446 38,2444 40,2444 40,2442 42,2442 42,2440 &#10;44,2440 44,2438 46,2438 46,2436 50,2436 50,2434 52,2434 52,2432 &#10;56,2432 56,2430 58,2430 58,2428 64,2428 64,2426 68,2426 68,2424 &#10;76,2424 76,2422 88,2422 88,2420 '/&gt;&#10;&lt;polygon fill='#f9a435' stroke='none' stroke-width='0'  points='&#10;616,2428 616,2430 3570,2430 3570,2428 '/&gt;&#10;&lt;polygon fill='#f9a435' stroke='none' stroke-width='0'  points='&#10;616,2428 616,2430 3570,2430 3570,2428 '/&gt;&#10;&lt;polygon fill='#f9a435' stroke='none' stroke-width='0'  points='&#10;616,2430 616,2472 3570,2472 3570,2430 '/&gt;&#10;&lt;polygon fill='#f9a435' stroke='none' stroke-width='0'  points='&#10;3964,2482 3964,2484 4180,2484 4180,2482 '/&gt;&#10;&lt;polygon fill='#f9a435' stroke='none' stroke-width='0'  points='&#10;3964,2482 3964,2484 4180,2484 4180,2482 '/&gt;&#10;&lt;polygon fill='#f9a435' stroke='none' stroke-width='0'  points='&#10;3964,2484 3964,2488 3966,2488 3966,2500 3964,2500 3964,2512 3962,2512 3962,2518 &#10;3960,2518 3960,2524 3958,2524 3958,2528 3956,2528 3956,2532 3954,2532 3954,2534 &#10;3952,2534 3952,2556 4180,2556 4180,2484 '/&gt;&#10;&lt;polygon fill='#f9a435' stroke='none' stroke-width='0'  points='&#10;162,2516 162,2518 3824,2518 3824,2516 '/&gt;&#10;&lt;polygon fill='#f9a435' stroke='none' stroke-width='0'  points='&#10;162,2516 162,2518 3824,2518 3824,2516 '/&gt;&#10;&lt;polygon fill='#f9a435' stroke='none' stroke-width='0'  points='&#10;160,2518 160,2524 158,2524 158,2528 156,2528 156,2532 154,2532 154,2534 &#10;152,2534 152,2556 3834,2556 3834,2536 3832,2536 3832,2534 3830,2534 3830,2530 &#10;3828,2530 3828,2526 3826,2526 3826,2522 3824,2522 3824,2518 '/&gt;&#10;&lt;g id='connector0pad'&gt;&lt;circle cx='516.034' cy='70.4167' r='37.5' fill='#f9a435' stroke='none' stroke-width='0' /&gt;&lt;/g&gt;&#10;&lt;/g&gt;&#10;&lt;/svg&gt;&#10;"/>
            <property name="fillType" value="ground"/>
            <title>Copper Fill10</title>
            <views>
                <breadboardView layer="groundplane">
                    <geometry z="-0.49883" x="-35.3134" y="-17.4439"/>
                </breadboardView>
                <pcbView layer="groundplane" bottom="true">
                    <geometry z="2.50019" x="-35.3134" y="-17.4439"/>
                </pcbView>
                <schematicView layer="groundplane">
                    <geometry z="-0.49883" x="-35.3134" y="-17.4439"/>
                </schematicView>
            </views>
        </instance>
        <instance moduleIdRef="GroundPlaneModuleID" modelIndex="85439805" path=":/resources/parts/core/groundplane.fzp">
            <property name="svg" value="&lt;svg xmlns='http://www.w3.org/2000/svg' width='0.032in' height='0.045in' viewBox='0 0 32 45' &gt;&#10;&lt;g id='groundplane' &gt;&#10;&lt;polygon fill='#f9a435' stroke='none' stroke-width='0'  points='&#10;0,0 32,0 32,45 0,45 '/&gt;&#10;&lt;/g&gt;&#10;&lt;/svg&gt;&#10;"/>
            <property name="fillType" value="ground"/>
            <title>Copper Fill11</title>
            <views>
                <breadboardView layer="groundplane">
                    <geometry z="-0.49884" x="64.5866" y="6.7661"/>
                </breadboardView>
                <pcbView layer="groundplane" bottom="true">
                    <geometry z="2.50021" x="64.5866" y="6.7661"/>
                </pcbView>
                <schematicView layer="groundplane">
                    <geometry z="-0.49884" x="64.5866" y="6.7661"/>
                </schematicView>
            </views>
        </instance>
        <instance moduleIdRef="GroundPlaneModuleID" modelIndex="85439806" path=":/resources/parts/core/groundplane.fzp">
            <property name="svg" value="&lt;svg xmlns='http://www.w3.org/2000/svg' width='0.032in' height='0.045in' viewBox='0 0 32 45' &gt;&#10;&lt;g id='groundplane' &gt;&#10;&lt;polygon fill='#f9a435' stroke='none' stroke-width='0'  points='&#10;0,0 32,0 32,45 0,45 '/&gt;&#10;&lt;/g&gt;&#10;&lt;/svg&gt;&#10;"/>
            <property name="fillType" value="ground"/>
            <title>Copper Fill12</title>
            <views>
                <breadboardView layer="groundplane">
                    <geometry z="-0.49885" x="121.287" y="141.766"/>
                </breadboardView>
                <pcbView layer="groundplane" bottom="true">
                    <geometry z="2.50023" x="121.287" y="141.766"/>
                </pcbView>
                <schematicView layer="groundplane">
                    <geometry z="-0.49885" x="121.287" y="141.766"/>
                </schematicView>
            </views>
        </instance>
        <instance moduleIdRef="GroundPlaneModuleID" modelIndex="85439807" path=":/resources/parts/core/groundplane.fzp">
            <property name="svg" value="&lt;svg xmlns='http://www.w3.org/2000/svg' width='0.098in' height='0.045in' viewBox='0 0 98 45' &gt;&#10;&lt;g id='groundplane' &gt;&#10;&lt;polygon fill='#f9a435' stroke='none' stroke-width='0'  points='&#10;0,0 98,0 98,45 0,45 '/&gt;&#10;&lt;/g&gt;&#10;&lt;/svg&gt;&#10;"/>
            <property name="fillType" value="ground"/>
            <title>Copper Fill13</title>
            <views>
                <breadboardView layer="groundplane">
                    <geometry z="-0.49886" x="127.587" y="141.766"/>
                </breadboardView>
                <pcbView layer="groundplane" bottom="true">
                    <geometry z="2.50024" x="127.587" y="141.766"/>
                </pcbView>
                <schematicView layer="groundplane">
                    <geometry z="-0.49886" x="127.587" y="141.766"/>
                </schematicView>
            </views>
        </instance>
        <instance moduleIdRef="GroundPlaneModuleID" modelIndex="85439808" path=":/resources/parts/core/groundplane.fzp">
            <property name="svg" value="&lt;svg xmlns='http://www.w3.org/2000/svg' width='0.098in' height='0.045in' viewBox='0 0 98 45' &gt;&#10;&lt;g id='groundplane' &gt;&#10;&lt;polygon fill='#f9a435' stroke='none' stroke-width='0'  points='&#10;0,0 98,0 98,45 0,45 '/&gt;&#10;&lt;/g&gt;&#10;&lt;/svg&gt;&#10;"/>
            <property name="fillType" value="ground"/>
            <title>Copper Fill14</title>
            <views>
                <breadboardView layer="groundplane">
                    <geometry z="-0.49887" x="52.3466" y="51.7661"/>
                </breadboardView>
                <pcbView layer="groundplane" bottom="true">
                    <geometry z="2.50026" x="52.3466" y="51.7661"/>
                </pcbView>
                <schematicView layer="groundplane">
                    <geometry z="-0.49887" x="52.3466" y="51.7661"/>
                </schematicView>
            </views>
        </instance>
        <instance moduleIdRef="GroundPlaneModuleID" modelIndex="85439809" path=":/resources/parts/core/groundplane.fzp">
            <property name="svg" value="&lt;svg xmlns='http://www.w3.org/2000/svg' width='0.032in' height='0.045in' viewBox='0 0 32 45' &gt;&#10;&lt;g id='groundplane' &gt;&#10;&lt;polygon fill='#f9a435' stroke='none' stroke-width='0'  points='&#10;0,0 32,0 32,45 0,45 '/&gt;&#10;&lt;/g&gt;&#10;&lt;/svg&gt;&#10;"/>
            <property name="fillType" value="ground"/>
            <title>Copper Fill15</title>
            <views>
                <breadboardView layer="groundplane">
                    <geometry z="-0.49888" x="64.5866" y="51.7661"/>
                </breadboardView>
                <pcbView layer="groundplane" bottom="true">
                    <geometry z="2.50029" x="64.5866" y="51.7661"/>
                </pcbView>
                <schematicView layer="groundplane">
                    <geometry z="-0.49888" x="64.5866" y="51.7661"/>
                </schematicView>
            </views>
        </instance>
        <instance moduleIdRef="GroundPlaneModuleID" modelIndex="85439810" path=":/resources/parts/core/groundplane.fzp">
            <property name="svg" value="&lt;svg xmlns='http://www.w3.org/2000/svg' width='0.098in' height='0.045in' viewBox='0 0 98 45' &gt;&#10;&lt;g id='groundplane' &gt;&#10;&lt;polygon fill='#f9a435' stroke='none' stroke-width='0'  points='&#10;0,0 98,0 98,45 0,45 '/&gt;&#10;&lt;/g&gt;&#10;&lt;/svg&gt;&#10;"/>
            <property name="fillType" value="ground"/>
            <title>Copper Fill16</title>
            <views>
                <breadboardView layer="groundplane">
                    <geometry z="-0.49889" x="52.3466" y="96.7661"/>
                </breadboardView>
                <pcbView layer="groundplane" bottom="true">
                    <geometry z="2.50031" x="52.3466" y="96.7661"/>
                </pcbView>
                <schematicView layer="groundplane">
                    <geometry z="-0.49889" x="52.3466" y="96.7661"/>
                </schematicView>
            </views>
        </instance>
        <instance moduleIdRef="GroundPlaneModuleID" modelIndex="85439811" path=":/resources/parts/core/groundplane.fzp">
            <property name="svg" value="&lt;svg xmlns='http://www.w3.org/2000/svg' width='0.032in' height='0.045in' viewBox='0 0 32 45' &gt;&#10;&lt;g id='groundplane' &gt;&#10;&lt;polygon fill='#f9a435' stroke='none' stroke-width='0'  points='&#10;0,0 32,0 32,45 0,45 '/&gt;&#10;&lt;/g&gt;&#10;&lt;/svg&gt;&#10;"/>
            <property name="fillType" value="ground"/>
            <title>Copper Fill17</title>
            <views>
                <breadboardView layer="groundplane">
                    <geometry z="-0.4989" x="64.5866" y="96.7661"/>
                </breadboardView>
                <pcbView layer="groundplane" bottom="true">
                    <geometry z="2.50033" x="64.5866" y="96.7661"/>
                </pcbView>
                <schematicView layer="groundplane">
                    <geometry z="-0.4989" x="64.5866" y="96.7661"/>
                </schematicView>
            </views>
        </instance>
        <instance moduleIdRef="GroundPlaneModuleID" modelIndex="85439812" path=":/resources/parts/core/groundplane.fzp">
            <property name="svg" value="&lt;svg xmlns='http://www.w3.org/2000/svg' width='0.045in' height='0.04in' viewBox='0 0 45 40' &gt;&#10;&lt;g id='groundplane' &gt;&#10;&lt;polygon fill='#f9a435' stroke='none' stroke-width='0'  points='&#10;0,0 45,0 45,40 0,40 '/&gt;&#10;&lt;/g&gt;&#10;&lt;/svg&gt;&#10;"/>
            <property name="fillType" value="ground"/>
            <title>Copper Fill18</title>
            <views>
                <breadboardView layer="groundplane">
                    <geometry z="-0.49891" x="92.3966" y="156.436"/>
                </breadboardView>
                <pcbView layer="groundplane" bottom="true">
                    <geometry z="2.50034" x="92.3966" y="156.436"/>
                </pcbView>
                <schematicView layer="groundplane">
                    <geometry z="-0.49891" x="92.3966" y="156.436"/>
                </schematicView>
            </views>
        </instance>
        <instance moduleIdRef="GroundPlaneModuleID" modelIndex="85439813" path=":/resources/parts/core/groundplane.fzp">
            <property name="svg" value="&lt;svg xmlns='http://www.w3.org/2000/svg' width='0.045in' height='0.09in' viewBox='0 0 45 90' &gt;&#10;&lt;g id='groundplane' &gt;&#10;&lt;polygon fill='#f9a435' stroke='none' stroke-width='0'  points='&#10;0,0 45,0 45,90 0,90 '/&gt;&#10;&lt;/g&gt;&#10;&lt;/svg&gt;&#10;"/>
            <property name="fillType" value="ground"/>
            <title>Copper Fill19</title>
            <views>
                <breadboardView layer="groundplane">
                    <geometry z="-0.49892" x="92.3966" y="163.456"/>
                </breadboardView>
                <pcbView layer="groundplane" bottom="true">
                    <geometry z="2.50036" x="92.3966" y="163.456"/>
                </pcbView>
                <schematicView layer="groundplane">
                    <geometry z="-0.49892" x="92.3966" y="163.456"/>
                </schematicView>
            </views>
        </instance>
        <instance moduleIdRef="GroundPlaneModuleID" modelIndex="85439814" path=":/resources/parts/core/groundplane.fzp">
            <property name="svg" value="&lt;svg xmlns='http://www.w3.org/2000/svg' width='0.032in' height='0.045in' viewBox='0 0 32 45' &gt;&#10;&lt;g id='groundplane' &gt;&#10;&lt;polygon fill='#f9a435' stroke='none' stroke-width='0'  points='&#10;0,0 32,0 32,45 0,45 '/&gt;&#10;&lt;/g&gt;&#10;&lt;/svg&gt;&#10;"/>
            <property name="fillType" value="ground"/>
            <title>Copper Fill20</title>
            <views>
                <breadboardView layer="groundplane">
                    <geometry z="-0.49893" x="121.287" y="6.7661"/>
                </breadboardView>
                <pcbView layer="groundplane" bottom="true">
                    <geometry z="2.50039" x="121.287" y="6.7661"/>
                </pcbView>
                <schematicView layer="groundplane">
                    <geometry z="-0.49893" x="121.287" y="6.7661"/>
                </schematicView>
            </views>
        </instance>
        <instance moduleIdRef="GroundPlaneModuleID" modelIndex="85439815" path=":/resources/parts/core/groundplane.fzp">
            <property name="svg" value="&lt;svg xmlns='http://www.w3.org/2000/svg' width='0.098in' height='0.045in' viewBox='0 0 98 45' &gt;&#10;&lt;g id='groundplane' &gt;&#10;&lt;polygon fill='#f9a435' stroke='none' stroke-width='0'  points='&#10;0,0 98,0 98,45 0,45 '/&gt;&#10;&lt;/g&gt;&#10;&lt;/svg&gt;&#10;"/>
            <property name="fillType" value="ground"/>
            <title>Copper Fill21</title>
            <views>
                <breadboardView layer="groundplane">
                    <geometry z="-0.49894" x="127.587" y="6.7661"/>
                </breadboardView>
                <pcbView layer="groundplane" bottom="true">
                    <geometry z="2.50041" x="127.587" y="6.7661"/>
                </pcbView>
                <schematicView layer="groundplane">
                    <geometry z="-0.49894" x="127.587" y="6.7661"/>
                </schematicView>
            </views>
        </instance>
        <instance moduleIdRef="GroundPlaneModuleID" modelIndex="85439816" path=":/resources/parts/core/groundplane.fzp">
            <property name="svg" value="&lt;svg xmlns='http://www.w3.org/2000/svg' width='0.032in' height='0.045in' viewBox='0 0 32 45' &gt;&#10;&lt;g id='groundplane' &gt;&#10;&lt;polygon fill='#f9a435' stroke='none' stroke-width='0'  points='&#10;0,0 32,0 32,45 0,45 '/&gt;&#10;&lt;/g&gt;&#10;&lt;/svg&gt;&#10;"/>
            <property name="fillType" value="ground"/>
            <title>Copper Fill22</title>
            <views>
                <breadboardView layer="groundplane">
                    <geometry z="-0.49895" x="121.287" y="51.7661"/>
                </breadboardView>
                <pcbView layer="groundplane" bottom="true">
                    <geometry z="2.50042" x="121.287" y="51.7661"/>
                </pcbView>
                <schematicView layer="groundplane">
                    <geometry z="-0.49895" x="121.287" y="51.7661"/>
                </schematicView>
            </views>
        </instance>
        <instance moduleIdRef="GroundPlaneModuleID" modelIndex="85439817" path=":/resources/parts/core/groundplane.fzp">
            <property name="svg" value="&lt;svg xmlns='http://www.w3.org/2000/svg' width='0.098in' height='0.045in' viewBox='0 0 98 45' &gt;&#10;&lt;g id='groundplane' &gt;&#10;&lt;polygon fill='#f9a435' stroke='none' stroke-width='0'  points='&#10;0,0 98,0 98,45 0,45 '/&gt;&#10;&lt;/g&gt;&#10;&lt;/svg&gt;&#10;"/>
            <property name="fillType" value="ground"/>
            <title>Copper Fill23</title>
            <views>
                <breadboardView layer="groundplane">
                    <geometry z="-0.49896" x="127.587" y="51.7661"/>
                </breadboardView>
                <pcbView layer="groundplane" bottom="true">
                    <geometry z="2.50044" x="127.587" y="51.7661"/>
                </pcbView>
                <schematicView layer="groundplane">
                    <geometry z="-0.49896" x="127.587" y="51.7661"/>
                </schematicView>
            </views>
        </instance>
        <instance moduleIdRef="GroundPlaneModuleID" modelIndex="85439818" path=":/resources/parts/core/groundplane.fzp">
            <property name="svg" value="&lt;svg xmlns='http://www.w3.org/2000/svg' width='0.032in' height='0.045in' viewBox='0 0 32 45' &gt;&#10;&lt;g id='groundplane' &gt;&#10;&lt;polygon fill='#f9a435' stroke='none' stroke-width='0'  points='&#10;0,0 32,0 32,45 0,45 '/&gt;&#10;&lt;/g&gt;&#10;&lt;/svg&gt;&#10;"/>
            <property name="fillType" value="ground"/>
            <title>Copper Fill24</title>
            <views>
                <breadboardView layer="groundplane">
                    <geometry z="-0.49897" x="121.287" y="96.7661"/>
                </breadboardView>
                <pcbView layer="groundplane" bottom="true">
                    <geometry z="2.50047" x="121.287" y="96.7661"/>
                </pcbView>
                <schematicView layer="groundplane">
                    <geometry z="-0.49897" x="121.287" y="96.7661"/>
                </schematicView>
            </views>
        </instance>
        <instance moduleIdRef="GroundPlaneModuleID" modelIndex="85439819" path=":/resources/parts/core/groundplane.fzp">
            <property name="svg" value="&lt;svg xmlns='http://www.w3.org/2000/svg' width='0.098in' height='0.045in' viewBox='0 0 98 45' &gt;&#10;&lt;g id='groundplane' &gt;&#10;&lt;polygon fill='#f9a435' stroke='none' stroke-width='0'  points='&#10;0,0 98,0 98,45 0,45 '/&gt;&#10;&lt;/g&gt;&#10;&lt;/svg&gt;&#10;"/>
            <property name="fillType" value="ground"/>
            <title>Copper Fill25</title>
            <views>
                <breadboardView layer="groundplane">
                    <geometry z="-0.49898" x="127.587" y="96.7661"/>
                </breadboardView>
                <pcbView layer="groundplane" bottom="true">
                    <geometry z="2.50049" x="127.587" y="96.7661"/>
                </pcbView>
                <schematicView layer="groundplane">
                    <geometry z="-0.49898" x="127.587" y="96.7661"/>
                </schematicView>
            </views>
        </instance>
        <instance moduleIdRef="GroundPlaneModuleID" modelIndex="85439820" path=":/resources/parts/core/groundplane.fzp">
            <property name="svg" value="&lt;svg xmlns='http://www.w3.org/2000/svg' width='0.098in' height='0.045in' viewBox='0 0 98 45' &gt;&#10;&lt;g id='groundplane' &gt;&#10;&lt;polygon fill='#f9a435' stroke='none' stroke-width='0'  points='&#10;0,0 98,0 98,45 0,45 '/&gt;&#10;&lt;/g&gt;&#10;&lt;/svg&gt;&#10;"/>
            <property name="fillType" value="ground"/>
            <title>Copper Fill26</title>
            <views>
                <breadboardView layer="groundplane">
                    <geometry z="-0.49899" x="52.3466" y="141.766"/>
                </breadboardView>
                <pcbView layer="groundplane" bottom="true">
                    <geometry z="2.50051" x="52.3466" y="141.766"/>
                </pcbView>
                <schematicView layer="groundplane">
                    <geometry z="-0.49899" x="52.3466" y="141.766"/>
                </schematicView>
            </views>
        </instance>
        <instance moduleIdRef="GroundPlaneModuleID" modelIndex="85439821" path=":/resources/parts/core/groundplane.fzp">
            <property name="svg" value="&lt;svg xmlns='http://www.w3.org/2000/svg' width='0.032in' height='0.045in' viewBox='0 0 32 45' &gt;&#10;&lt;g id='groundplane' &gt;&#10;&lt;polygon fill='#f9a435' stroke='none' stroke-width='0'  points='&#10;0,0 32,0 32,45 0,45 '/&gt;&#10;&lt;/g&gt;&#10;&lt;/svg&gt;&#10;"/>
            <property name="fillType" value="ground"/>
            <title>Copper Fill27</title>
            <views>
                <breadboardView layer="groundplane">
                    <geometry z="-0.499" x="64.5866" y="141.766"/>
                </breadboardView>
                <pcbView layer="groundplane" bottom="true">
                    <geometry z="2.50052" x="64.5866" y="141.766"/>
                </pcbView>
                <schematicView layer="groundplane">
                    <geometry z="-0.499" x="64.5866" y="141.766"/>
                </schematicView>
            </views>
        </instance>
        <instance moduleIdRef="GroundPlaneModuleID" modelIndex="85439822" path=":/resources/parts/core/groundplane.fzp">
            <property name="svg" value="&lt;svg xmlns='http://www.w3.org/2000/svg' width='0.075in' height='0.032in' viewBox='0 0 75 32' &gt;&#10;&lt;g id='groundplane' &gt;&#10;&lt;polygon fill='#f9a435' stroke='none' stroke-width='0'  points='&#10;0,0 75,0 75,32 0,32 '/&gt;&#10;&lt;/g&gt;&#10;&lt;/svg&gt;&#10;"/>
            <property name="fillType" value="ground"/>
            <title>Copper Fill28</title>
            <views>
                <breadboardView layer="groundplane">
                    <geometry z="-0.49901" x="-3.4534" y="-11.1439"/>
                </breadboardView>
                <pcbView layer="groundplane" bottom="true">
                    <geometry z="2.50054" x="-3.4534" y="-11.1439"/>
                </pcbView>
                <schematicView layer="groundplane">
                    <geometry z="-0.49901" x="-3.4534" y="-11.1439"/>
                </schematicView>
            </views>
        </instance>
        <instance moduleIdRef="GroundPlaneModuleID" modelIndex="85439823" path=":/resources/parts/core/groundplane.fzp">
            <property name="svg" value="&lt;svg xmlns='http://www.w3.org/2000/svg' width='0.075in' height='0.034in' viewBox='0 0 75 34' &gt;&#10;&lt;g id='groundplane' &gt;&#10;&lt;polygon fill='#f9a435' stroke='none' stroke-width='0'  points='&#10;0,0 75,0 75,34 0,34 '/&gt;&#10;&lt;/g&gt;&#10;&lt;/svg&gt;&#10;"/>
            <property name="fillType" value="ground"/>
            <title>Copper Fill29</title>
            <views>
                <breadboardView layer="groundplane">
                    <geometry z="-0.49902" x="-20.5534" y="11.3561"/>
                </breadboardView>
                <pcbView layer="groundplane" bottom="true">
                    <geometry z="2.50057" x="-20.5534" y="11.3561"/>
                </pcbView>
                <schematicView layer="groundplane">
                    <geometry z="-0.49902" x="-20.5534" y="11.3561"/>
                </schematicView>
            </views>
        </instance>
        <instance moduleIdRef="GroundPlaneModuleID" modelIndex="85439824" path=":/resources/parts/core/groundplane.fzp">
            <property name="svg" value="&lt;svg xmlns='http://www.w3.org/2000/svg' width='0.034in' height='0.075in' viewBox='0 0 34 75' &gt;&#10;&lt;g id='groundplane' &gt;&#10;&lt;polygon fill='#f9a435' stroke='none' stroke-width='0'  points='&#10;0,0 34,0 34,75 0,75 '/&gt;&#10;&lt;/g&gt;&#10;&lt;/svg&gt;&#10;"/>
            <property name="fillType" value="ground"/>
            <title>Copper Fill30</title>
            <views>
                <breadboardView layer="groundplane">
                    <geometry z="-0.49903" x="-24.6934" y="3.6161"/>
                </breadboardView>
                <pcbView layer="groundplane" bottom="true">
                    <geometry z="2.50059" x="-24.6934" y="3.6161"/>
                </pcbView>
                <schematicView layer="groundplane">
                    <geometry z="-0.49903" x="-24.6934" y="3.6161"/>
                </schematicView>
            </views>
        </instance>
        <instance moduleIdRef="GroundPlaneModuleID" modelIndex="85439825" path=":/resources/parts/core/groundplane.fzp">
            <property name="svg" value="&lt;svg xmlns='http://www.w3.org/2000/svg' width='0.037in' height='0.028in' viewBox='0 0 37 28' &gt;&#10;&lt;g id='groundplane' &gt;&#10;&lt;polygon fill='#f9a435' stroke='none' stroke-width='0'  points='&#10;0,0 37,0 37,28 0,28 '/&gt;&#10;&lt;/g&gt;&#10;&lt;/svg&gt;&#10;"/>
            <property name="fillType" value="ground"/>
            <title>Copper Fill31</title>
            <views>
                <breadboardView layer="groundplane">
                    <geometry z="-0.49904" x="187.257" y="22.8761"/>
                </breadboardView>
                <pcbView layer="groundplane" bottom="true">
                    <geometry z="2.50061" x="187.257" y="22.8761"/>
                </pcbView>
                <schematicView layer="groundplane">
                    <geometry z="-0.49904" x="187.257" y="22.8761"/>
                </schematicView>
            </views>
        </instance>
        <instance moduleIdRef="GroundPlaneModuleID" modelIndex="85439826" path=":/resources/parts/core/groundplane.fzp">
            <property name="svg" value="&lt;svg xmlns='http://www.w3.org/2000/svg' width='0.037in' height='0.028in' viewBox='0 0 37 28' &gt;&#10;&lt;g id='groundplane' &gt;&#10;&lt;polygon fill='#f9a435' stroke='none' stroke-width='0'  points='&#10;0,0 37,0 37,28 0,28 '/&gt;&#10;&lt;/g&gt;&#10;&lt;/svg&gt;&#10;"/>
            <property name="fillType" value="ground"/>
            <title>Copper Fill32</title>
            <views>
                <breadboardView layer="groundplane">
                    <geometry z="-0.49905" x="259.257" y="22.8761"/>
                </breadboardView>
                <pcbView layer="groundplane" bottom="true">
                    <geometry z="2.50062" x="259.257" y="22.8761"/>
                </pcbView>
                <schematicView layer="groundplane">
                    <geometry z="-0.49905" x="259.257" y="22.8761"/>
                </schematicView>
            </views>
        </instance>
        <instance moduleIdRef="GroundPlaneModuleID" modelIndex="85439827" path=":/resources/parts/core/groundplane.fzp">
            <property name="svg" value="&lt;svg xmlns='http://www.w3.org/2000/svg' width='0.037in' height='0.028in' viewBox='0 0 37 28' &gt;&#10;&lt;g id='groundplane' &gt;&#10;&lt;polygon fill='#f9a435' stroke='none' stroke-width='0'  points='&#10;0,0 37,0 37,28 0,28 '/&gt;&#10;&lt;/g&gt;&#10;&lt;/svg&gt;&#10;"/>
            <property name="fillType" value="ground"/>
            <title>Copper Fill33</title>
            <views>
                <breadboardView layer="groundplane">
                    <geometry z="-0.49906" x="295.077" y="22.8761"/>
                </breadboardView>
                <pcbView layer="groundplane" bottom="true">
                    <geometry z="2.50064" x="295.077" y="22.8761"/>
                </pcbView>
                <schematicView layer="groundplane">
                    <geometry z="-0.49906" x="295.077" y="22.8761"/>
                </schematicView>
            </views>
        </instance>
        <instance moduleIdRef="GroundPlaneModuleID" modelIndex="85439828" path=":/resources/parts/core/groundplane.fzp">
            <property name="svg" value="&lt;svg xmlns='http://www.w3.org/2000/svg' width='0.037in' height='0.028in' viewBox='0 0 37 28' &gt;&#10;&lt;g id='groundplane' &gt;&#10;&lt;polygon fill='#f9a435' stroke='none' stroke-width='0'  points='&#10;0,0 37,0 37,28 0,28 '/&gt;&#10;&lt;/g&gt;&#10;&lt;/svg&gt;&#10;"/>
            <property name="fillType" value="ground"/>
            <title>Copper Fill34</title>
            <views>
                <breadboardView layer="groundplane">
                    <geometry z="-0.49907" x="223.257" y="22.8761"/>
                </breadboardView>
                <pcbView layer="groundplane" bottom="true">
                    <geometry z="2.50067" x="223.257" y="22.8761"/>
                </pcbView>
                <schematicView layer="groundplane">
                    <geometry z="-0.49907" x="223.257" y="22.8761"/>
                </schematicView>
            </views>
        </instance>
        <instance moduleIdRef="GroundPlaneModuleID" modelIndex="85439829" path=":/resources/parts/core/groundplane.fzp">
            <property name="svg" value="&lt;svg xmlns='http://www.w3.org/2000/svg' width='0.045in' height='0.032in' viewBox='0 0 45 32' &gt;&#10;&lt;g id='groundplane' &gt;&#10;&lt;polygon fill='#f9a435' stroke='none' stroke-width='0'  points='&#10;0,0 45,0 45,32 0,32 '/&gt;&#10;&lt;/g&gt;&#10;&lt;/svg&gt;&#10;"/>
            <property name="fillType" value="ground"/>
            <title>Copper Fill35</title>
            <views>
                <breadboardView layer="groundplane">
                    <geometry z="-0.49908" x="258.897" y="-13.8439"/>
                </breadboardView>
                <pcbView layer="groundplane" bottom="true">
                    <geometry z="2.50069" x="258.897" y="-13.8439"/>
                </pcbView>
                <schematicView layer="groundplane">
                    <geometry z="-0.49908" x="258.897" y="-13.8439"/>
                </schematicView>
            </views>
        </instance>
        <instance moduleIdRef="GroundPlaneModuleID" modelIndex="85439830" path=":/resources/parts/core/groundplane.fzp">
            <property name="svg" value="&lt;svg xmlns='http://www.w3.org/2000/svg' width='0.045in' height='0.032in' viewBox='0 0 45 32' &gt;&#10;&lt;g id='groundplane' &gt;&#10;&lt;polygon fill='#f9a435' stroke='none' stroke-width='0'  points='&#10;0,0 45,0 45,32 0,32 '/&gt;&#10;&lt;/g&gt;&#10;&lt;/svg&gt;&#10;"/>
            <property name="fillType" value="ground"/>
            <title>Copper Fill36</title>
            <views>
                <breadboardView layer="groundplane">
                    <geometry z="-0.49909" x="231.897" y="-13.8439"/>
                </breadboardView>
                <pcbView layer="groundplane" bottom="true">
                    <geometry z="2.50071" x="231.897" y="-13.8439"/>
                </pcbView>
                <schematicView layer="groundplane">
                    <geometry z="-0.49909" x="231.897" y="-13.8439"/>
                </schematicView>
            </views>
        </instance>
        <instance moduleIdRef="GroundPlaneModuleID" modelIndex="85439831" path=":/resources/parts/core/groundplane.fzp">
            <property name="svg" value="&lt;svg xmlns='http://www.w3.org/2000/svg' width='0.045in' height='0.032in' viewBox='0 0 45 32' &gt;&#10;&lt;g id='groundplane' &gt;&#10;&lt;polygon fill='#f9a435' stroke='none' stroke-width='0'  points='&#10;0,0 45,0 45,32 0,32 '/&gt;&#10;&lt;/g&gt;&#10;&lt;/svg&gt;&#10;"/>
            <property name="fillType" value="ground"/>
            <title>Copper Fill37</title>
            <views>
                <breadboardView layer="groundplane">
                    <geometry z="-0.4991" x="204.897" y="-13.8439"/>
                </breadboardView>
                <pcbView layer="groundplane" bottom="true">
                    <geometry z="2.50072" x="204.897" y="-13.8439"/>
                </pcbView>
                <schematicView layer="groundplane">
                    <geometry z="-0.4991" x="204.897" y="-13.8439"/>
                </schematicView>
            </views>
        </instance>
        <instance moduleIdRef="GroundPlaneModuleID" modelIndex="85439832" path=":/resources/parts/core/groundplane.fzp">
            <property name="svg" value="&lt;svg xmlns='http://www.w3.org/2000/svg' width='0.045in' height='0.032in' viewBox='0 0 45 32' &gt;&#10;&lt;g id='groundplane' &gt;&#10;&lt;polygon fill='#f9a435' stroke='none' stroke-width='0'  points='&#10;0,0 45,0 45,32 0,32 '/&gt;&#10;&lt;/g&gt;&#10;&lt;/svg&gt;&#10;"/>
            <property name="fillType" value="ground"/>
            <title>Copper Fill38</title>
            <views>
                <breadboardView layer="groundplane">
                    <geometry z="-0.49911" x="177.897" y="-13.8439"/>
                </breadboardView>
                <pcbView layer="groundplane" bottom="true">
                    <geometry z="2.50075" x="177.897" y="-13.8439"/>
                </pcbView>
                <schematicView layer="groundplane">
                    <geometry z="-0.49911" x="177.897" y="-13.8439"/>
                </schematicView>
            </views>
        </instance>
        <instance moduleIdRef="GroundPlaneModuleID" modelIndex="85439833" path=":/resources/parts/core/groundplane.fzp">
            <property name="svg" value="&lt;svg xmlns='http://www.w3.org/2000/svg' width='0.034in' height='0.043in' viewBox='0 0 34 43' &gt;&#10;&lt;g id='groundplane' &gt;&#10;&lt;polygon fill='#f9a435' stroke='none' stroke-width='0'  points='&#10;0,0 34,0 34,43 0,43 '/&gt;&#10;&lt;/g&gt;&#10;&lt;/svg&gt;&#10;"/>
            <property name="fillType" value="ground"/>
            <title>Copper Fill39</title>
            <views>
                <breadboardView layer="groundplane">
                    <geometry z="-0.49912" x="202.287" y="114.856"/>
                </breadboardView>
                <pcbView layer="groundplane" bottom="true">
                    <geometry z="2.50077" x="202.287" y="114.856"/>
                </pcbView>
                <schematicView layer="groundplane">
                    <geometry z="-0.49912" x="202.287" y="114.856"/>
                </schematicView>
            </views>
        </instance>
        <instance moduleIdRef="GroundPlaneModuleID" modelIndex="85439834" path=":/resources/parts/core/groundplane.fzp">
            <property name="svg" value="&lt;svg xmlns='http://www.w3.org/2000/svg' width='0.032in' height='0.043in' viewBox='0 0 32 43' &gt;&#10;&lt;g id='groundplane' &gt;&#10;&lt;polygon fill='#f9a435' stroke='none' stroke-width='0'  points='&#10;0,0 32,0 32,43 0,43 '/&gt;&#10;&lt;/g&gt;&#10;&lt;/svg&gt;&#10;"/>
            <property name="fillType" value="ground"/>
            <title>Copper Fill40</title>
            <views>
                <breadboardView layer="groundplane">
                    <geometry z="-0.49913" x="208.407" y="114.856"/>
                </breadboardView>
                <pcbView layer="groundplane" bottom="true">
                    <geometry z="2.50079" x="208.407" y="114.856"/>
                </pcbView>
                <schematicView layer="groundplane">
                    <geometry z="-0.49913" x="208.407" y="114.856"/>
                </schematicView>
            </views>
        </instance>
        <instance moduleIdRef="GroundPlaneModuleID" modelIndex="85439835" path=":/resources/parts/core/groundplane.fzp">
            <property name="svg" value="&lt;svg xmlns='http://www.w3.org/2000/svg' width='0.034in' height='0.043in' viewBox='0 0 34 43' &gt;&#10;&lt;g id='groundplane' &gt;&#10;&lt;polygon fill='#f9a435' stroke='none' stroke-width='0'  points='&#10;0,0 34,0 34,43 0,43 '/&gt;&#10;&lt;/g&gt;&#10;&lt;/svg&gt;&#10;"/>
            <property name="fillType" value="ground"/>
            <title>Copper Fill41</title>
            <views>
                <breadboardView layer="groundplane">
                    <geometry z="-0.49914" x="202.287" y="132.856"/>
                </breadboardView>
                <pcbView layer="groundplane" bottom="true">
                    <geometry z="2.5008" x="202.287" y="132.856"/>
                </pcbView>
                <schematicView layer="groundplane">
                    <geometry z="-0.49914" x="202.287" y="132.856"/>
                </schematicView>
            </views>
        </instance>
        <instance moduleIdRef="GroundPlaneModuleID" modelIndex="85439836" path=":/resources/parts/core/groundplane.fzp">
            <property name="svg" value="&lt;svg xmlns='http://www.w3.org/2000/svg' width='0.032in' height='0.043in' viewBox='0 0 32 43' &gt;&#10;&lt;g id='groundplane' &gt;&#10;&lt;polygon fill='#f9a435' stroke='none' stroke-width='0'  points='&#10;0,0 32,0 32,43 0,43 '/&gt;&#10;&lt;/g&gt;&#10;&lt;/svg&gt;&#10;"/>
            <property name="fillType" value="ground"/>
            <title>Copper Fill42</title>
            <views>
                <breadboardView layer="groundplane">
                    <geometry z="-0.49915" x="208.407" y="132.856"/>
                </breadboardView>
                <pcbView layer="groundplane" bottom="true">
                    <geometry z="2.50082" x="208.407" y="132.856"/>
                </pcbView>
                <schematicView layer="groundplane">
                    <geometry z="-0.49915" x="208.407" y="132.856"/>
                </schematicView>
            </views>
        </instance>
        <instance moduleIdRef="GroundPlaneModuleID" modelIndex="85439837" path=":/resources/parts/core/groundplane.fzp">
            <property name="svg" value="&lt;svg xmlns='http://www.w3.org/2000/svg' width='0.034in' height='0.043in' viewBox='0 0 34 43' &gt;&#10;&lt;g id='groundplane' &gt;&#10;&lt;polygon fill='#f9a435' stroke='none' stroke-width='0'  points='&#10;0,0 34,0 34,43 0,43 '/&gt;&#10;&lt;/g&gt;&#10;&lt;/svg&gt;&#10;"/>
            <property name="fillType" value="ground"/>
            <title>Copper Fill43</title>
            <views>
                <breadboardView layer="groundplane">
                    <geometry z="-0.49916" x="202.287" y="168.856"/>
                </breadboardView>
                <pcbView layer="groundplane" bottom="true">
                    <geometry z="2.50085" x="202.287" y="168.856"/>
                </pcbView>
                <schematicView layer="groundplane">
                    <geometry z="-0.49916" x="202.287" y="168.856"/>
                </schematicView>
            </views>
        </instance>
        <instance moduleIdRef="GroundPlaneModuleID" modelIndex="85439838" path=":/resources/parts/core/groundplane.fzp">
            <property name="svg" value="&lt;svg xmlns='http://www.w3.org/2000/svg' width='0.032in' height='0.043in' viewBox='0 0 32 43' &gt;&#10;&lt;g id='groundplane' &gt;&#10;&lt;polygon fill='#f9a435' stroke='none' stroke-width='0'  points='&#10;0,0 32,0 32,43 0,43 '/&gt;&#10;&lt;/g&gt;&#10;&lt;/svg&gt;&#10;"/>
            <property name="fillType" value="ground"/>
            <title>Copper Fill44</title>
            <views>
                <breadboardView layer="groundplane">
                    <geometry z="-0.49917" x="208.407" y="168.856"/>
                </breadboardView>
                <pcbView layer="groundplane" bottom="true">
                    <geometry z="2.50087" x="208.407" y="168.856"/>
                </pcbView>
                <schematicView layer="groundplane">
                    <geometry z="-0.49917" x="208.407" y="168.856"/>
                </schematicView>
            </views>
        </instance>
        <instance moduleIdRef="GroundPlaneModuleID" modelIndex="85439839" path=":/resources/parts/core/groundplane.fzp">
            <property name="svg" value="&lt;svg xmlns='http://www.w3.org/2000/svg' width='0.034in' height='0.043in' viewBox='0 0 34 43' &gt;&#10;&lt;g id='groundplane' &gt;&#10;&lt;polygon fill='#f9a435' stroke='none' stroke-width='0'  points='&#10;0,0 34,0 34,43 0,43 '/&gt;&#10;&lt;/g&gt;&#10;&lt;/svg&gt;&#10;"/>
            <property name="fillType" value="ground"/>
            <title>Copper Fill45</title>
            <views>
                <breadboardView layer="groundplane">
                    <geometry z="-0.49918" x="202.287" y="150.856"/>
                </breadboardView>
                <pcbView layer="groundplane" bottom="true">
                    <geometry z="2.50089" x="202.287" y="150.856"/>
                </pcbView>
                <schematicView layer="groundplane">
                    <geometry z="-0.49918" x="202.287" y="150.856"/>
                </schematicView>
            </views>
        </instance>
        <instance moduleIdRef="GroundPlaneModuleID" modelIndex="85439840" path=":/resources/parts/core/groundplane.fzp">
            <property name="svg" value="&lt;svg xmlns='http://www.w3.org/2000/svg' width='0.032in' height='0.043in' viewBox='0 0 32 43' &gt;&#10;&lt;g id='groundplane' &gt;&#10;&lt;polygon fill='#f9a435' stroke='none' stroke-width='0'  points='&#10;0,0 32,0 32,43 0,43 '/&gt;&#10;&lt;/g&gt;&#10;&lt;/svg&gt;&#10;"/>
            <property name="fillType" value="ground"/>
            <title>Copper Fill46</title>
            <views>
                <breadboardView layer="groundplane">
                    <geometry z="-0.49919" x="208.407" y="150.856"/>
                </breadboardView>
                <pcbView layer="groundplane" bottom="true">
                    <geometry z="2.5009" x="208.407" y="150.856"/>
                </pcbView>
                <schematicView layer="groundplane">
                    <geometry z="-0.49919" x="208.407" y="150.856"/>
                </schematicView>
            </views>
        </instance>
        <instance moduleIdRef="GroundPlaneModuleID" modelIndex="85439841" path=":/resources/parts/core/groundplane.fzp">
            <property name="svg" value="&lt;svg xmlns='http://www.w3.org/2000/svg' width='0.034in' height='0.043in' viewBox='0 0 34 43' &gt;&#10;&lt;g id='groundplane' &gt;&#10;&lt;polygon fill='#f9a435' stroke='none' stroke-width='0'  points='&#10;0,0 34,0 34,43 0,43 '/&gt;&#10;&lt;/g&gt;&#10;&lt;/svg&gt;&#10;"/>
            <property name="fillType" value="ground"/>
            <title>Copper Fill47</title>
            <views>
                <breadboardView layer="groundplane">
                    <geometry z="-0.4992" x="202.287" y="96.8561"/>
                </breadboardView>
                <pcbView layer="groundplane" bottom="true">
                    <geometry z="2.50092" x="202.287" y="96.8561"/>
                </pcbView>
                <schematicView layer="groundplane">
                    <geometry z="-0.4992" x="202.287" y="96.8561"/>
                </schematicView>
            </views>
        </instance>
        <instance moduleIdRef="GroundPlaneModuleID" modelIndex="85439842" path=":/resources/parts/core/groundplane.fzp">
            <property name="svg" value="&lt;svg xmlns='http://www.w3.org/2000/svg' width='0.032in' height='0.043in' viewBox='0 0 32 43' &gt;&#10;&lt;g id='groundplane' &gt;&#10;&lt;polygon fill='#f9a435' stroke='none' stroke-width='0'  points='&#10;0,0 32,0 32,43 0,43 '/&gt;&#10;&lt;/g&gt;&#10;&lt;/svg&gt;&#10;"/>
            <property name="fillType" value="ground"/>
            <title>Copper Fill48</title>
            <views>
                <breadboardView layer="groundplane">
                    <geometry z="-0.49921" x="208.407" y="96.8561"/>
                </breadboardView>
                <pcbView layer="groundplane" bottom="true">
                    <geometry z="2.50095" x="208.407" y="96.8561"/>
                </pcbView>
                <schematicView layer="groundplane">
                    <geometry z="-0.49921" x="208.407" y="96.8561"/>
                </schematicView>
            </views>
        </instance>
        <instance moduleIdRef="GroundPlaneModuleID" modelIndex="85439843" path=":/resources/parts/core/groundplane.fzp">
            <property name="svg" value="&lt;svg xmlns='http://www.w3.org/2000/svg' width='0.043in' height='0.034in' viewBox='0 0 43 34' &gt;&#10;&lt;g id='groundplane' &gt;&#10;&lt;polygon fill='#f9a435' stroke='none' stroke-width='0'  points='&#10;0,0 43,0 43,34 0,34 '/&gt;&#10;&lt;/g&gt;&#10;&lt;/svg&gt;&#10;"/>
            <property name="fillType" value="ground"/>
            <title>Copper Fill49</title>
            <views>
                <breadboardView layer="groundplane">
                    <geometry z="-0.49922" x="276.807" y="82.2761"/>
                </breadboardView>
                <pcbView layer="groundplane" bottom="true">
                    <geometry z="2.50097" x="276.807" y="82.2761"/>
                </pcbView>
                <schematicView layer="groundplane">
                    <geometry z="-0.49922" x="276.807" y="82.2761"/>
                </schematicView>
            </views>
        </instance>
        <instance moduleIdRef="GroundPlaneModuleID" modelIndex="85439844" path=":/resources/parts/core/groundplane.fzp">
            <property name="svg" value="&lt;svg xmlns='http://www.w3.org/2000/svg' width='0.045in' height='0.032in' viewBox='0 0 45 32' &gt;&#10;&lt;g id='groundplane' &gt;&#10;&lt;polygon fill='#f9a435' stroke='none' stroke-width='0'  points='&#10;0,0 45,0 45,32 0,32 '/&gt;&#10;&lt;/g&gt;&#10;&lt;/svg&gt;&#10;"/>
            <property name="fillType" value="ground"/>
            <title>Copper Fill50</title>
            <views>
                <breadboardView layer="groundplane">
                    <geometry z="-0.49923" x="285.717" y="-13.8439"/>
                </breadboardView>
                <pcbView layer="groundplane" bottom="true">
                    <geometry z="2.50099" x="285.717" y="-13.8439"/>
                </pcbView>
                <schematicView layer="groundplane">
                    <geometry z="-0.49923" x="285.717" y="-13.8439"/>
                </schematicView>
            </views>
        </instance>
        <instance moduleIdRef="GroundPlaneModuleID" modelIndex="85439845" path=":/resources/parts/core/groundplane.fzp">
            <property name="svg" value="&lt;svg xmlns='http://www.w3.org/2000/svg' width='0.037in' height='0.028in' viewBox='0 0 37 28' &gt;&#10;&lt;g id='groundplane' &gt;&#10;&lt;polygon fill='#f9a435' stroke='none' stroke-width='0'  points='&#10;0,0 37,0 37,28 0,28 '/&gt;&#10;&lt;/g&gt;&#10;&lt;/svg&gt;&#10;"/>
            <property name="fillType" value="ground"/>
            <title>Copper Fill51</title>
            <views>
                <breadboardView layer="groundplane">
                    <geometry z="-0.49924" x="331.077" y="22.8761"/>
                </breadboardView>
                <pcbView layer="groundplane" bottom="true">
                    <geometry z="2.501" x="331.077" y="22.8761"/>
                </pcbView>
                <schematicView layer="groundplane">
                    <geometry z="-0.49924" x="331.077" y="22.8761"/>
                </schematicView>
            </views>
        </instance>
        <instance moduleIdRef="GroundPlaneModuleID" modelIndex="85439846" path=":/resources/parts/core/groundplane.fzp">
            <property name="svg" value="&lt;svg xmlns='http://www.w3.org/2000/svg' width='0.03in' height='0.037in' viewBox='0 0 30 37' &gt;&#10;&lt;g id='groundplane' &gt;&#10;&lt;polygon fill='#f9a435' stroke='none' stroke-width='0'  points='&#10;0,0 30,0 30,37 0,37 '/&gt;&#10;&lt;/g&gt;&#10;&lt;/svg&gt;&#10;"/>
            <property name="fillType" value="ground"/>
            <title>Copper Fill52</title>
            <views>
                <breadboardView layer="groundplane">
                    <geometry z="-0.49925" x="334.047" y="25.1261"/>
                </breadboardView>
                <pcbView layer="groundplane" bottom="true">
                    <geometry z="2.50103" x="334.047" y="25.1261"/>
                </pcbView>
                <schematicView layer="groundplane">
                    <geometry z="-0.49925" x="334.047" y="25.1261"/>
                </schematicView>
            </views>
        </instance>
        <instance moduleIdRef="GroundPlaneModuleID" modelIndex="85439847" path=":/resources/parts/core/groundplane.fzp">
            <property name="svg" value="&lt;svg xmlns='http://www.w3.org/2000/svg' width='0.16in' height='0.156in' viewBox='0 0 160 156' &gt;&#10;&lt;g id='groundplane1' &gt;&#10;&lt;polygon fill='#fdde68' stroke='none' stroke-width='0'  points='&#10;4,0 4,44 8,44 8,46 10,46 10,48 12,48 12,50 &#10;14,50 14,52 16,52 16,56 18,56 18,58 20,58 20,62 &#10;22,62 22,70 24,70 24,86 22,86 22,92 20,92 20,96 &#10;18,96 18,100 16,100 16,104 14,104 14,106 12,106 12,108 &#10;10,108 10,110 6,110 6,112 4,112 4,114 0,114 0,134 &#10;4,134 4,136 6,136 6,138 10,138 10,140 12,140 12,142 &#10;14,142 14,144 16,144 16,146 18,146 18,148 20,148 20,150 &#10;22,150 22,154 24,154 24,156 132,156 132,154 160,154 160,18 &#10;64,18 64,0 '/&gt;&#10;&lt;g id='connector0pad'&gt;&lt;circle cx='80.5' cy='78.5' r='37.5' fill='#fdde68' stroke='none' stroke-width='0' /&gt;&lt;/g&gt;&#10;&lt;/g&gt;&#10;&lt;/svg&gt;&#10;"/>
            <property name="fillType" value="ground"/>
            <title>Copper Fill53</title>
            <views>
                <breadboardView layer="groundplane">
                    <geometry z="-0.49926" x="307.587" y="10.9961"/>
                </breadboardView>
                <pcbView layer="groundplane1">
                    <geometry z="7.5" x="307.587" y="10.9961"/>
                </pcbView>
                <schematicView layer="groundplane">
                    <geometry z="-0.49926" x="307.587" y="10.9961"/>
                </schematicView>
            </views>
        </instance>
        <instance moduleIdRef="GroundPlaneModuleID" modelIndex="85439848" path=":/resources/parts/core/groundplane.fzp">
            <property name="svg" value="&lt;svg xmlns='http://www.w3.org/2000/svg' width='0.144in' height='0.138in' viewBox='0 0 144 138' &gt;&#10;&lt;g id='groundplane1' &gt;&#10;&lt;g id='connector0pad'&gt;&#10;&lt;polygon fill='#fdde68' stroke='none' stroke-width='0'  points='&#10;106,0 106,62 104,62 104,68 102,68 102,72 100,72 100,74 &#10;98,74 98,76 96,76 96,78 92,78 92,80 20,80 20,82 &#10;18,82 18,84 16,84 16,86 14,86 14,88 12,88 12,90 &#10;10,90 10,92 8,92 8,94 4,94 4,96 0,96 0,116 &#10;6,116 6,118 8,118 8,120 12,120 12,122 14,122 14,124 &#10;16,124 16,126 18,126 18,128 20,128 20,130 22,130 22,132 &#10;24,132 24,136 26,136 26,138 144,138 144,0 '/&gt;&#10;&lt;/g&gt;&lt;/g&gt;&#10;&lt;/svg&gt;&#10;"/>
            <property name="fillType" value="ground"/>
            <title>Copper Fill54</title>
            <views>
                <breadboardView layer="groundplane">
                    <geometry z="-0.49927" x="235.407" y="12.6161"/>
                </breadboardView>
                <pcbView layer="groundplane1">
                    <geometry z="7.50002" x="235.407" y="12.6161"/>
                </pcbView>
                <schematicView layer="groundplane">
                    <geometry z="-0.49927" x="235.407" y="12.6161"/>
                </schematicView>
            </views>
        </instance>
        <instance moduleIdRef="GroundPlaneModuleID" modelIndex="85439849" path=":/resources/parts/core/groundplane.fzp">
            <property name="svg" value="&lt;svg xmlns='http://www.w3.org/2000/svg' width='0.16in' height='0.138in' viewBox='0 0 160 138' &gt;&#10;&lt;g id='groundplane1' &gt;&#10;&lt;g id='connector0pad'&gt;&#10;&lt;polygon fill='#fdde68' stroke='none' stroke-width='0'  points='&#10;106,0 106,68 104,68 104,72 102,72 102,74 100,74 100,76 &#10;98,76 98,78 96,78 96,80 90,80 90,82 16,82 16,86 &#10;14,86 14,88 12,88 12,90 10,90 10,92 6,92 6,94 &#10;4,94 4,96 0,96 0,116 4,116 4,118 6,118 6,120 &#10;10,120 10,122 12,122 12,124 14,124 14,126 16,126 16,128 &#10;18,128 18,130 20,130 20,132 22,132 22,136 24,136 24,138 &#10;160,138 160,0 '/&gt;&#10;&lt;/g&gt;&lt;/g&gt;&#10;&lt;/svg&gt;&#10;"/>
            <property name="fillType" value="ground"/>
            <title>Copper Fill55</title>
            <views>
                <breadboardView layer="groundplane">
                    <geometry z="-0.49928" x="271.587" y="12.6161"/>
                </breadboardView>
                <pcbView layer="groundplane1">
                    <geometry z="7.50004" x="271.587" y="12.6161"/>
                </pcbView>
                <schematicView layer="groundplane">
                    <geometry z="-0.49928" x="271.587" y="12.6161"/>
                </schematicView>
            </views>
        </instance>
        <instance moduleIdRef="GroundPlaneModuleID" modelIndex="85439850" path=":/resources/parts/core/groundplane.fzp">
            <property name="svg" value="&lt;svg xmlns='http://www.w3.org/2000/svg' width='0.072in' height='0.074in' viewBox='0 0 72 74' &gt;&#10;&lt;g id='groundplane1' &gt;&#10;&lt;g id='connector0pad'&gt;&#10;&lt;polygon fill='#fdde68' stroke='none' stroke-width='0'  points='&#10;30,0 30,8 28,8 28,12 26,12 26,16 24,16 24,18 &#10;22,18 22,20 20,20 20,22 18,22 18,24 16,24 16,26 &#10;14,26 14,28 10,28 10,30 6,30 6,32 0,32 0,52 &#10;2,52 2,54 8,54 8,56 10,56 10,58 14,58 14,60 &#10;16,60 16,62 20,62 20,66 22,66 22,68 24,68 24,70 &#10;26,70 26,74 48,74 48,70 50,70 50,68 52,68 52,64 &#10;54,64 54,62 56,62 56,60 58,60 58,58 60,58 60,56 &#10;62,56 62,54 66,54 66,52 70,52 70,50 72,50 72,30 &#10;68,30 68,28 66,28 66,26 64,26 64,24 60,24 60,20 &#10;58,20 58,18 56,18 56,16 54,16 54,12 52,12 52,6 &#10;50,6 50,0 '/&gt;&#10;&lt;/g&gt;&lt;/g&gt;&#10;&lt;/svg&gt;&#10;"/>
            <property name="fillType" value="ground"/>
            <title>Copper Fill56</title>
            <views>
                <breadboardView layer="groundplane">
                    <geometry z="-0.49929" x="261.867" y="18.5561"/>
                </breadboardView>
                <pcbView layer="groundplane1">
                    <geometry z="7.50007" x="261.867" y="18.5561"/>
                </pcbView>
                <schematicView layer="groundplane">
                    <geometry z="-0.49929" x="261.867" y="18.5561"/>
                </schematicView>
            </views>
        </instance>
        <instance moduleIdRef="GroundPlaneModuleID" modelIndex="85439851" path=":/resources/parts/core/groundplane.fzp">
            <property name="svg" value="&lt;svg xmlns='http://www.w3.org/2000/svg' width='0.076in' height='0.072in' viewBox='0 0 76 72' &gt;&#10;&lt;g id='groundplane1' &gt;&#10;&lt;g id='connector0pad'&gt;&#10;&lt;polygon fill='#fdde68' stroke='none' stroke-width='0'  points='&#10;34,0 34,6 32,6 32,10 30,10 30,14 28,14 28,18 &#10;26,18 26,20 24,20 24,22 22,22 22,24 18,24 18,26 &#10;16,26 16,28 12,28 12,30 8,30 8,32 0,32 0,52 &#10;8,52 8,54 14,54 14,56 16,56 16,58 20,58 20,60 &#10;22,60 22,62 24,62 24,64 26,64 26,66 28,66 28,70 &#10;30,70 30,72 52,72 52,68 54,68 54,66 56,66 56,62 &#10;58,62 58,60 60,60 60,58 62,58 62,56 64,56 64,54 &#10;66,54 66,52 70,52 70,50 74,50 74,48 76,48 76,28 &#10;72,28 72,26 70,26 70,24 68,24 68,22 64,22 64,18 &#10;62,18 62,16 60,16 60,14 58,14 58,10 56,10 56,4 &#10;54,4 54,0 '/&gt;&#10;&lt;/g&gt;&lt;/g&gt;&#10;&lt;/svg&gt;&#10;"/>
            <property name="fillType" value="ground"/>
            <title>Copper Fill57</title>
            <views>
                <breadboardView layer="groundplane">
                    <geometry z="-0.4993" x="189.507" y="18.7361"/>
                </breadboardView>
                <pcbView layer="groundplane1">
                    <geometry z="7.50008" x="189.507" y="18.7361"/>
                </pcbView>
                <schematicView layer="groundplane">
                    <geometry z="-0.4993" x="189.507" y="18.7361"/>
                </schematicView>
            </views>
        </instance>
        <instance moduleIdRef="GroundPlaneModuleID" modelIndex="85439852" path=":/resources/parts/core/groundplane.fzp">
            <property name="svg" value="&lt;svg xmlns='http://www.w3.org/2000/svg' width='0.078in' height='0.072in' viewBox='0 0 78 72' &gt;&#10;&lt;g id='groundplane1' &gt;&#10;&lt;g id='connector0pad'&gt;&#10;&lt;polygon fill='#fdde68' stroke='none' stroke-width='0'  points='&#10;34,0 34,6 32,6 32,10 30,10 30,14 28,14 28,18 &#10;26,18 26,20 24,20 24,22 22,22 22,24 18,24 18,26 &#10;16,26 16,28 12,28 12,30 8,30 8,32 0,32 0,52 &#10;8,52 8,54 14,54 14,56 16,56 16,58 20,58 20,60 &#10;22,60 22,62 24,62 24,64 26,64 26,66 28,66 28,70 &#10;30,70 30,72 52,72 52,68 54,68 54,66 56,66 56,62 &#10;58,62 58,60 60,60 60,58 62,58 62,56 64,56 64,54 &#10;66,54 66,52 70,52 70,50 74,50 74,48 78,48 78,28 &#10;74,28 74,26 72,26 72,24 68,24 68,22 66,22 66,20 &#10;64,20 64,18 62,18 62,16 60,16 60,12 58,12 58,8 &#10;56,8 56,4 54,4 54,0 '/&gt;&#10;&lt;/g&gt;&lt;/g&gt;&#10;&lt;/svg&gt;&#10;"/>
            <property name="fillType" value="ground"/>
            <title>Copper Fill58</title>
            <views>
                <breadboardView layer="groundplane">
                    <geometry z="-0.49931" x="225.507" y="18.7361"/>
                </breadboardView>
                <pcbView layer="groundplane1">
                    <geometry z="7.5001" x="225.507" y="18.7361"/>
                </pcbView>
                <schematicView layer="groundplane">
                    <geometry z="-0.49931" x="225.507" y="18.7361"/>
                </schematicView>
            </views>
        </instance>
        <instance moduleIdRef="GroundPlaneModuleID" modelIndex="85439853" path=":/resources/parts/core/groundplane.fzp">
            <property name="svg" value="&lt;svg xmlns='http://www.w3.org/2000/svg' width='0.076in' height='0.072in' viewBox='0 0 76 72' &gt;&#10;&lt;g id='groundplane1' &gt;&#10;&lt;g id='connector0pad'&gt;&#10;&lt;polygon fill='#fdde68' stroke='none' stroke-width='0'  points='&#10;34,0 34,6 32,6 32,10 30,10 30,14 28,14 28,18 &#10;26,18 26,20 24,20 24,22 22,22 22,24 18,24 18,26 &#10;16,26 16,28 12,28 12,30 8,30 8,32 0,32 0,52 &#10;8,52 8,54 14,54 14,56 16,56 16,58 20,58 20,60 &#10;22,60 22,62 24,62 24,64 26,64 26,66 28,66 28,70 &#10;30,70 30,72 52,72 52,68 54,68 54,66 56,66 56,62 &#10;58,62 58,60 60,60 60,58 62,58 62,56 64,56 64,54 &#10;66,54 66,52 70,52 70,50 74,50 74,48 76,48 76,28 &#10;72,28 72,26 70,26 70,24 68,24 68,22 64,22 64,18 &#10;62,18 62,16 60,16 60,14 58,14 58,10 56,10 56,4 &#10;54,4 54,0 '/&gt;&#10;&lt;/g&gt;&lt;/g&gt;&#10;&lt;/svg&gt;&#10;"/>
            <property name="fillType" value="ground"/>
            <title>Copper Fill59</title>
            <views>
                <breadboardView layer="groundplane">
                    <geometry z="-0.49932" x="297.507" y="18.7361"/>
                </breadboardView>
                <pcbView layer="groundplane1">
                    <geometry z="7.50012" x="297.507" y="18.7361"/>
                </pcbView>
                <schematicView layer="groundplane">
                    <geometry z="-0.49932" x="297.507" y="18.7361"/>
                </schematicView>
            </views>
        </instance>
        <instance moduleIdRef="GroundPlaneModuleID" modelIndex="85439854" path=":/resources/parts/core/groundplane.fzp">
            <property name="svg" value="&lt;svg xmlns='http://www.w3.org/2000/svg' width='0.16in' height='0.138in' viewBox='0 0 160 138' &gt;&#10;&lt;g id='groundplane1' &gt;&#10;&lt;g id='connector0pad'&gt;&#10;&lt;polygon fill='#fdde68' stroke='none' stroke-width='0'  points='&#10;104,0 104,68 102,68 102,72 100,72 100,76 98,76 98,78 &#10;94,78 94,80 92,80 92,82 82,82 82,84 160,84 160,0 &#10;'/&gt;&#10;&lt;polygon fill='#fdde68' stroke='none' stroke-width='0'  points='&#10;16,82 16,84 80,84 80,82 '/&gt;&#10;&lt;polygon fill='#fdde68' stroke='none' stroke-width='0'  points='&#10;16,84 16,86 160,86 160,84 '/&gt;&#10;&lt;polygon fill='#fdde68' stroke='none' stroke-width='0'  points='&#10;16,84 16,86 160,86 160,84 '/&gt;&#10;&lt;polygon fill='#fdde68' stroke='none' stroke-width='0'  points='&#10;14,86 14,88 12,88 12,90 10,90 10,92 6,92 6,94 &#10;4,94 4,96 0,96 0,116 4,116 4,118 6,118 6,120 &#10;10,120 10,122 12,122 12,124 14,124 14,126 16,126 16,128 &#10;18,128 18,130 20,130 20,132 22,132 22,136 24,136 24,138 &#10;134,138 134,136 160,136 160,86 '/&gt;&#10;&lt;/g&gt;&lt;/g&gt;&#10;&lt;/svg&gt;&#10;"/>
            <property name="fillType" value="ground"/>
            <title>Copper Fill60</title>
            <views>
                <breadboardView layer="groundplane">
                    <geometry z="-0.49933" x="163.587" y="12.6161"/>
                </breadboardView>
                <pcbView layer="groundplane1">
                    <geometry z="7.50015" x="163.587" y="12.6161"/>
                </pcbView>
                <schematicView layer="groundplane">
                    <geometry z="-0.49933" x="163.587" y="12.6161"/>
                </schematicView>
            </views>
        </instance>
        <instance moduleIdRef="GroundPlaneModuleID" modelIndex="85439855" path=":/resources/parts/core/groundplane.fzp">
            <property name="svg" value="&lt;svg xmlns='http://www.w3.org/2000/svg' width='0.142in' height='0.138in' viewBox='0 0 142 138' &gt;&#10;&lt;g id='groundplane1' &gt;&#10;&lt;g id='connector0pad'&gt;&#10;&lt;polygon fill='#fdde68' stroke='none' stroke-width='0'  points='&#10;104,0 104,66 102,66 102,72 100,72 100,74 98,74 98,76 &#10;96,76 96,78 94,78 94,80 92,80 92,82 82,82 82,84 &#10;142,84 142,0 '/&gt;&#10;&lt;polygon fill='#fdde68' stroke='none' stroke-width='0'  points='&#10;16,82 16,84 78,84 78,82 '/&gt;&#10;&lt;polygon fill='#fdde68' stroke='none' stroke-width='0'  points='&#10;16,84 16,86 142,86 142,84 '/&gt;&#10;&lt;polygon fill='#fdde68' stroke='none' stroke-width='0'  points='&#10;16,84 16,86 142,86 142,84 '/&gt;&#10;&lt;polygon fill='#fdde68' stroke='none' stroke-width='0'  points='&#10;14,86 14,88 12,88 12,90 10,90 10,92 6,92 6,94 &#10;4,94 4,96 0,96 0,116 4,116 4,118 6,118 6,120 &#10;10,120 10,122 12,122 12,124 14,124 14,126 16,126 16,128 &#10;18,128 18,130 20,130 20,132 22,132 22,136 24,136 24,138 &#10;142,138 142,86 '/&gt;&#10;&lt;/g&gt;&lt;/g&gt;&#10;&lt;/svg&gt;&#10;"/>
            <property name="fillType" value="ground"/>
            <title>Copper Fill61</title>
            <views>
                <breadboardView layer="groundplane">
                    <geometry z="-0.49934" x="199.587" y="12.6161"/>
                </breadboardView>
                <pcbView layer="groundplane1">
                    <geometry z="7.50017" x="199.587" y="12.6161"/>
                </pcbView>
                <schematicView layer="groundplane">
                    <geometry z="-0.49934" x="199.587" y="12.6161"/>
                </schematicView>
            </views>
        </instance>
        <instance moduleIdRef="GroundPlaneModuleID" modelIndex="85439856" path=":/resources/parts/core/groundplane.fzp">
            <property name="svg" value="&lt;svg xmlns='http://www.w3.org/2000/svg' width='0.076in' height='0.074in' viewBox='0 0 76 74' &gt;&#10;&lt;g id='groundplane1' &gt;&#10;&lt;g id='connector0pad'&gt;&#10;&lt;polygon fill='#fdde68' stroke='none' stroke-width='0'  points='&#10;30,0 30,4 28,4 28,8 26,8 26,10 24,10 24,12 &#10;22,12 22,14 18,14 18,16 16,16 16,18 12,18 12,20 &#10;8,20 8,22 0,22 0,42 8,42 8,44 14,44 14,46 &#10;16,46 16,48 20,48 20,50 22,50 22,52 24,52 24,54 &#10;26,54 26,56 28,56 28,60 30,60 30,62 32,62 32,66 &#10;34,66 34,74 54,74 54,70 56,70 56,64 58,64 58,60 &#10;60,60 60,58 62,58 62,54 64,54 64,52 66,52 66,50 &#10;70,50 70,48 72,48 72,46 76,46 76,26 74,26 74,24 &#10;70,24 70,22 68,22 68,20 64,20 64,18 62,18 62,16 &#10;60,16 60,14 58,14 58,12 56,12 56,8 54,8 54,6 &#10;52,6 52,2 50,2 50,0 '/&gt;&#10;&lt;/g&gt;&lt;/g&gt;&#10;&lt;/svg&gt;&#10;"/>
            <property name="fillType" value="ground"/>
            <title>Copper Fill62</title>
            <views>
                <breadboardView layer="groundplane">
                    <geometry z="-0.49935" x="189.507" y="28.6361"/>
                </breadboardView>
                <pcbView layer="groundplane1">
                    <geometry z="7.50018" x="189.507" y="28.6361"/>
                </pcbView>
                <schematicView layer="groundplane">
                    <geometry z="-0.49935" x="189.507" y="28.6361"/>
                </schematicView>
            </views>
        </instance>
        <instance moduleIdRef="GroundPlaneModuleID" modelIndex="85439857" path=":/resources/parts/core/groundplane.fzp">
            <property name="svg" value="&lt;svg xmlns='http://www.w3.org/2000/svg' width='0.074in' height='0.074in' viewBox='0 0 74 74' &gt;&#10;&lt;g id='groundplane1' &gt;&#10;&lt;g id='connector0pad'&gt;&#10;&lt;polygon fill='#fdde68' stroke='none' stroke-width='0'  points='&#10;30,0 30,4 28,4 28,8 26,8 26,10 24,10 24,12 &#10;22,12 22,14 18,14 18,16 16,16 16,18 12,18 12,20 &#10;8,20 8,22 0,22 0,42 8,42 8,44 14,44 14,46 &#10;16,46 16,48 20,48 20,50 22,50 22,52 24,52 24,54 &#10;26,54 26,56 28,56 28,60 30,60 30,62 32,62 32,66 &#10;34,66 34,74 54,74 54,68 56,68 56,64 58,64 58,60 &#10;60,60 60,56 62,56 62,54 64,54 64,52 66,52 66,50 &#10;68,50 68,48 70,48 70,46 74,46 74,24 70,24 70,22 &#10;68,22 68,20 64,20 64,18 62,18 62,16 60,16 60,14 &#10;58,14 58,12 56,12 56,8 54,8 54,6 52,6 52,2 &#10;50,2 50,0 '/&gt;&#10;&lt;/g&gt;&lt;/g&gt;&#10;&lt;/svg&gt;&#10;"/>
            <property name="fillType" value="ground"/>
            <title>Copper Fill63</title>
            <views>
                <breadboardView layer="groundplane">
                    <geometry z="-0.49936" x="225.507" y="28.6361"/>
                </breadboardView>
                <pcbView layer="groundplane1">
                    <geometry z="7.5002" x="225.507" y="28.6361"/>
                </pcbView>
                <schematicView layer="groundplane">
                    <geometry z="-0.49936" x="225.507" y="28.6361"/>
                </schematicView>
            </views>
        </instance>
        <instance moduleIdRef="GroundPlaneModuleID" modelIndex="85439858" path=":/resources/parts/core/groundplane.fzp">
            <property name="svg" value="&lt;svg xmlns='http://www.w3.org/2000/svg' width='0.072in' height='0.074in' viewBox='0 0 72 74' &gt;&#10;&lt;g id='groundplane1' &gt;&#10;&lt;g id='connector0pad'&gt;&#10;&lt;polygon fill='#fdde68' stroke='none' stroke-width='0'  points='&#10;26,0 26,4 24,4 24,6 22,6 22,8 20,8 20,10 &#10;18,10 18,12 16,12 16,14 14,14 14,16 10,16 10,18 &#10;6,18 6,20 0,20 0,40 2,40 2,42 8,42 8,44 &#10;10,44 10,46 14,46 14,48 16,48 16,50 20,50 20,54 &#10;22,54 22,56 24,56 24,58 26,58 26,62 28,62 28,66 &#10;30,66 30,74 50,74 50,70 52,70 52,64 54,64 54,60 &#10;56,60 56,58 58,58 58,54 60,54 60,52 62,52 62,50 &#10;66,50 66,48 68,48 68,46 72,46 72,26 70,26 70,24 &#10;66,24 66,22 64,22 64,20 60,20 60,18 58,18 58,16 &#10;56,16 56,14 54,14 54,12 52,12 52,8 50,8 50,6 &#10;48,6 48,2 46,2 46,0 '/&gt;&#10;&lt;/g&gt;&lt;/g&gt;&#10;&lt;/svg&gt;&#10;"/>
            <property name="fillType" value="ground"/>
            <title>Copper Fill64</title>
            <views>
                <breadboardView layer="groundplane">
                    <geometry z="-0.49937" x="261.867" y="28.6361"/>
                </breadboardView>
                <pcbView layer="groundplane1">
                    <geometry z="7.50022" x="261.867" y="28.6361"/>
                </pcbView>
                <schematicView layer="groundplane">
                    <geometry z="-0.49937" x="261.867" y="28.6361"/>
                </schematicView>
            </views>
        </instance>
        <instance moduleIdRef="GroundPlaneModuleID" modelIndex="85439859" path=":/resources/parts/core/groundplane.fzp">
            <property name="svg" value="&lt;svg xmlns='http://www.w3.org/2000/svg' width='0.076in' height='0.074in' viewBox='0 0 76 74' &gt;&#10;&lt;g id='groundplane1' &gt;&#10;&lt;g id='connector0pad'&gt;&#10;&lt;polygon fill='#fdde68' stroke='none' stroke-width='0'  points='&#10;30,0 30,4 28,4 28,8 26,8 26,10 24,10 24,12 &#10;22,12 22,14 18,14 18,16 16,16 16,18 12,18 12,20 &#10;8,20 8,22 0,22 0,42 8,42 8,44 14,44 14,46 &#10;16,46 16,48 20,48 20,50 22,50 22,52 24,52 24,54 &#10;26,54 26,56 28,56 28,60 30,60 30,62 32,62 32,66 &#10;34,66 34,74 54,74 54,70 56,70 56,64 58,64 58,60 &#10;60,60 60,58 62,58 62,54 64,54 64,52 66,52 66,50 &#10;70,50 70,48 72,48 72,46 76,46 76,26 74,26 74,24 &#10;70,24 70,22 68,22 68,20 64,20 64,18 62,18 62,16 &#10;60,16 60,14 58,14 58,12 56,12 56,8 54,8 54,6 &#10;52,6 52,2 50,2 50,0 '/&gt;&#10;&lt;/g&gt;&lt;/g&gt;&#10;&lt;/svg&gt;&#10;"/>
            <property name="fillType" value="ground"/>
            <title>Copper Fill65</title>
            <views>
                <breadboardView layer="groundplane">
                    <geometry z="-0.49938" x="297.507" y="28.6361"/>
                </breadboardView>
                <pcbView layer="groundplane1">
                    <geometry z="7.50025" x="297.507" y="28.6361"/>
                </pcbView>
                <schematicView layer="groundplane">
                    <geometry z="-0.49938" x="297.507" y="28.6361"/>
                </schematicView>
            </views>
        </instance>
        <instance moduleIdRef="GroundPlaneModuleID" modelIndex="85439860" path=":/resources/parts/core/groundplane.fzp">
            <property name="svg" value="&lt;svg xmlns='http://www.w3.org/2000/svg' width='0.858in' height='0.256in' viewBox='0 0 858 256' &gt;&#10;&lt;g id='groundplane1' &gt;&#10;&lt;g id='connector0pad'&gt;&#10;&lt;polygon fill='#fdde68' stroke='none' stroke-width='0'  points='&#10;16,0 16,2 14,2 14,4 12,4 12,8 10,8 10,10 &#10;8,10 8,12 6,12 6,14 4,14 4,16 2,16 2,18 &#10;0,18 0,38 2,38 2,40 4,40 4,42 6,42 6,44 &#10;8,44 8,46 10,46 10,48 12,48 12,50 14,50 14,54 &#10;16,54 16,56 678,56 678,58 682,58 682,60 686,60 686,62 &#10;688,62 688,64 690,64 690,68 692,68 692,72 694,72 694,256 &#10;858,256 858,200 768,200 768,198 764,198 764,196 760,196 760,194 &#10;758,194 758,192 756,192 756,190 754,190 754,186 752,186 752,0 &#10;'/&gt;&#10;&lt;/g&gt;&lt;/g&gt;&#10;&lt;/svg&gt;&#10;"/>
            <property name="fillType" value="ground"/>
            <title>Copper Fill66</title>
            <views>
                <breadboardView layer="groundplane">
                    <geometry z="-0.49939" x="-24.5134" y="46.9961"/>
                </breadboardView>
                <pcbView layer="groundplane1">
                    <geometry z="7.50027" x="-24.5134" y="46.9961"/>
                </pcbView>
                <schematicView layer="groundplane">
                    <geometry z="-0.49939" x="-24.5134" y="46.9961"/>
                </schematicView>
            </views>
        </instance>
        <instance moduleIdRef="GroundPlaneModuleID" modelIndex="85439861" path=":/resources/parts/core/groundplane.fzp">
            <property name="svg" value="&lt;svg xmlns='http://www.w3.org/2000/svg' width='0.858in' height='0.556in' viewBox='0 0 858 556' &gt;&#10;&lt;g id='groundplane1' &gt;&#10;&lt;polygon fill='#fdde68' stroke='none' stroke-width='0'  points='&#10;16,0 16,2 14,2 14,4 12,4 12,8 10,8 10,10 &#10;8,10 8,12 6,12 6,14 4,14 4,16 2,16 2,18 &#10;0,18 0,38 2,38 2,40 4,40 4,42 6,42 6,44 &#10;8,44 8,46 10,46 10,48 380,48 380,50 384,50 384,52 &#10;388,52 388,54 390,54 390,56 394,56 394,60 396,60 396,62 &#10;398,62 398,66 400,66 400,74 402,74 402,82 400,82 400,90 &#10;398,90 398,94 396,94 396,96 394,96 394,98 392,98 392,100 &#10;390,100 390,102 386,102 386,104 384,104 384,106 374,106 374,108 &#10;650,108 650,0 '/&gt;&#10;&lt;polygon fill='#fdde68' stroke='none' stroke-width='0'  points='&#10;12,48 12,50 14,50 14,54 16,54 16,56 352,56 352,54 &#10;356,54 356,52 358,52 358,50 364,50 364,48 '/&gt;&#10;&lt;polygon fill='#fdde68' stroke='none' stroke-width='0'  points='&#10;16,100 16,102 14,102 14,104 12,104 12,108 370,108 370,106 &#10;360,106 360,104 356,104 356,102 354,102 354,100 '/&gt;&#10;&lt;polygon fill='#fdde68' stroke='none' stroke-width='0'  points='&#10;10,108 10,110 650,110 650,108 '/&gt;&#10;&lt;polygon fill='#fdde68' stroke='none' stroke-width='0'  points='&#10;10,108 10,110 650,110 650,108 '/&gt;&#10;&lt;polygon fill='#fdde68' stroke='none' stroke-width='0'  points='&#10;8,110 8,112 6,112 6,114 4,114 4,116 2,116 2,118 &#10;0,118 0,138 2,138 2,140 4,140 4,142 6,142 6,144 &#10;8,144 8,146 10,146 10,148 12,148 12,150 14,150 14,154 &#10;16,154 16,156 380,156 380,158 384,158 384,160 386,160 386,162 &#10;388,162 388,164 390,164 390,166 392,166 392,172 394,172 394,248 &#10;476,248 476,250 484,250 484,252 488,252 488,254 492,254 492,256 &#10;858,256 858,200 672,200 672,198 662,198 662,196 660,196 660,194 &#10;656,194 656,190 654,190 654,188 652,188 652,184 650,184 650,110 &#10;'/&gt;&#10;&lt;polygon fill='#fdde68' stroke='none' stroke-width='0'  points='&#10;394,248 394,308 466,308 466,306 460,306 460,304 456,304 456,302 &#10;454,302 454,300 452,300 452,298 450,298 450,296 448,296 448,292 &#10;446,292 446,288 444,288 444,270 446,270 446,264 448,264 448,262 &#10;450,262 450,258 452,258 452,256 456,256 456,254 458,254 458,252 &#10;462,252 462,250 470,250 470,248 '/&gt;&#10;&lt;polygon fill='#fdde68' stroke='none' stroke-width='0'  points='&#10;492,300 492,302 490,302 490,304 486,304 486,306 480,306 480,308 &#10;858,308 858,300 '/&gt;&#10;&lt;polygon fill='#fdde68' stroke='none' stroke-width='0'  points='&#10;394,308 394,310 858,310 858,308 '/&gt;&#10;&lt;polygon fill='#fdde68' stroke='none' stroke-width='0'  points='&#10;394,308 394,310 858,310 858,308 '/&gt;&#10;&lt;polygon fill='#fdde68' stroke='none' stroke-width='0'  points='&#10;394,310 394,348 478,348 478,350 484,350 484,352 488,352 488,354 &#10;492,354 492,356 858,356 858,310 '/&gt;&#10;&lt;polygon fill='#fdde68' stroke='none' stroke-width='0'  points='&#10;394,348 394,408 468,408 468,406 460,406 460,404 456,404 456,402 &#10;454,402 454,400 452,400 452,398 450,398 450,396 448,396 448,392 &#10;446,392 446,390 444,390 444,380 442,380 442,376 444,376 444,366 &#10;446,366 446,362 448,362 448,360 450,360 450,358 452,358 452,356 &#10;454,356 454,354 456,354 456,352 460,352 460,350 466,350 466,348 &#10;'/&gt;&#10;&lt;polygon fill='#fdde68' stroke='none' stroke-width='0'  points='&#10;490,400 490,402 488,402 488,404 484,404 484,406 476,406 476,408 &#10;858,408 858,400 '/&gt;&#10;&lt;polygon fill='#fdde68' stroke='none' stroke-width='0'  points='&#10;394,408 394,410 858,410 858,408 '/&gt;&#10;&lt;polygon fill='#fdde68' stroke='none' stroke-width='0'  points='&#10;394,408 394,410 858,410 858,408 '/&gt;&#10;&lt;polygon fill='#fdde68' stroke='none' stroke-width='0'  points='&#10;394,410 394,556 858,556 858,410 '/&gt;&#10;&lt;g id='connector0pad'&gt;&lt;circle cx='473.007' cy='51.9583' r='37.5' fill='#fdde68' stroke='none' stroke-width='0' /&gt;&lt;/g&gt;&#10;&lt;/g&gt;&#10;&lt;/svg&gt;&#10;"/>
            <property name="fillType" value="ground"/>
            <title>Copper Fill67</title>
            <views>
                <breadboardView layer="groundplane">
                    <geometry z="-0.4994" x="-24.5134" y="55.9961"/>
                </breadboardView>
                <pcbView layer="groundplane1">
                    <geometry z="7.50028" x="-24.5134" y="55.9961"/>
                </pcbView>
                <schematicView layer="groundplane">
                    <geometry z="-0.4994" x="-24.5134" y="55.9961"/>
                </schematicView>
            </views>
        </instance>
        <instance moduleIdRef="GroundPlaneModuleID" modelIndex="85439862" path=":/resources/parts/core/groundplane.fzp">
            <property name="svg" value="&lt;svg xmlns='http://www.w3.org/2000/svg' width='0.858in' height='0.456in' viewBox='0 0 858 456' &gt;&#10;&lt;g id='groundplane1' &gt;&#10;&lt;g id='connector0pad'&gt;&#10;&lt;polygon fill='#fdde68' stroke='none' stroke-width='0'  points='&#10;16,0 16,2 14,2 14,4 12,4 12,8 10,8 10,10 &#10;8,10 8,12 6,12 6,14 4,14 4,16 2,16 2,18 &#10;0,18 0,38 2,38 2,40 4,40 4,42 6,42 6,44 &#10;8,44 8,46 10,46 10,48 12,48 12,50 14,50 14,54 &#10;16,54 16,56 278,56 278,58 282,58 282,60 286,60 286,62 &#10;288,62 288,64 290,64 290,66 292,66 292,70 294,70 294,456 &#10;858,456 858,400 364,400 364,398 360,398 360,396 358,396 358,394 &#10;356,394 356,392 354,392 354,390 352,390 352,386 350,386 350,0 &#10;'/&gt;&#10;&lt;/g&gt;&lt;/g&gt;&#10;&lt;/svg&gt;&#10;"/>
            <property name="fillType" value="ground"/>
            <title>Copper Fill68</title>
            <views>
                <breadboardView layer="groundplane">
                    <geometry z="-0.49941" x="-24.5134" y="73.9961"/>
                </breadboardView>
                <pcbView layer="groundplane1">
                    <geometry z="7.5003" x="-24.5134" y="73.9961"/>
                </pcbView>
                <schematicView layer="groundplane">
                    <geometry z="-0.49941" x="-24.5134" y="73.9961"/>
                </schematicView>
            </views>
        </instance>
        <instance moduleIdRef="GroundPlaneModuleID" modelIndex="85439863" path=":/resources/parts/core/groundplane.fzp">
            <property name="svg" value="&lt;svg xmlns='http://www.w3.org/2000/svg' width='0.438in' height='0.58in' viewBox='0 0 438 580' &gt;&#10;&lt;g id='groundplane1' &gt;&#10;&lt;g id='connector0pad'&gt;&#10;&lt;polygon fill='#fdde68' stroke='none' stroke-width='0'  points='&#10;418,0 418,2 416,2 416,4 414,4 414,6 412,6 412,8 &#10;410,8 410,10 408,10 408,12 406,12 406,14 404,14 404,16 &#10;402,16 402,18 400,18 400,20 398,20 398,22 396,22 396,24 &#10;394,24 394,26 392,26 392,28 390,28 390,30 388,30 388,32 &#10;386,32 386,34 384,34 384,36 382,36 382,38 380,38 380,40 &#10;378,40 378,42 376,42 376,44 374,44 374,46 372,46 372,48 &#10;370,48 370,50 368,50 368,52 366,52 366,54 364,54 364,56 &#10;362,56 362,58 360,58 360,60 358,60 358,62 356,62 356,64 &#10;354,64 354,66 352,66 352,68 350,68 350,70 348,70 348,72 &#10;346,72 346,74 344,74 344,76 342,76 342,78 340,78 340,80 &#10;338,80 338,82 336,82 336,84 334,84 334,86 332,86 332,88 &#10;330,88 330,90 328,90 328,92 326,92 326,94 324,94 324,96 &#10;322,96 322,98 320,98 320,100 318,100 318,102 316,102 316,104 &#10;314,104 314,106 312,106 312,108 310,108 310,110 308,110 308,112 &#10;306,112 306,414 304,414 304,420 302,420 302,422 300,422 300,424 &#10;298,424 298,426 296,426 296,428 294,428 294,430 292,430 292,432 &#10;290,432 290,434 288,434 288,436 286,436 286,438 284,438 284,440 &#10;282,440 282,442 280,442 280,444 278,444 278,446 276,446 276,448 &#10;274,448 274,450 272,450 272,452 270,452 270,454 268,454 268,456 &#10;266,456 266,458 264,458 264,460 262,460 262,462 260,462 260,464 &#10;258,464 258,466 256,466 256,468 254,468 254,470 252,470 252,472 &#10;250,472 250,474 248,474 248,476 246,476 246,478 244,478 244,480 &#10;242,480 242,482 240,482 240,484 238,484 238,486 236,486 236,488 &#10;234,488 234,490 232,490 232,492 230,492 230,494 228,494 228,496 &#10;226,496 226,498 224,498 224,500 222,500 222,502 220,502 220,504 &#10;218,504 218,506 216,506 216,508 214,508 214,510 212,510 212,512 &#10;210,512 210,514 208,514 208,516 206,516 206,518 204,518 204,520 &#10;202,520 202,522 198,522 198,524 194,524 194,526 0,526 0,580 &#10;110,580 110,578 172,578 172,576 176,576 176,574 178,574 178,572 &#10;180,572 180,570 182,570 182,568 184,568 184,566 186,566 186,564 &#10;188,564 188,562 190,562 190,560 192,560 192,558 194,558 194,556 &#10;196,556 196,554 198,554 198,552 200,552 200,550 202,550 202,548 &#10;204,548 204,546 206,546 206,544 208,544 208,542 210,542 210,540 &#10;212,540 212,538 214,538 214,536 216,536 216,534 218,534 218,532 &#10;220,532 220,530 222,530 222,528 224,528 224,526 226,526 226,524 &#10;228,524 228,522 232,522 232,520 234,520 234,518 236,518 236,516 &#10;238,516 238,514 240,514 240,512 242,512 242,510 244,510 244,508 &#10;246,508 246,506 248,506 248,504 250,504 250,502 252,502 252,500 &#10;254,500 254,498 256,498 256,496 258,496 258,494 260,494 260,492 &#10;262,492 262,490 264,490 264,488 266,488 266,486 268,486 268,484 &#10;270,484 270,482 272,482 272,480 274,480 274,478 276,478 276,476 &#10;278,476 278,474 280,474 280,472 282,472 282,470 284,470 284,468 &#10;288,468 288,466 290,466 290,464 292,464 292,462 294,462 294,460 &#10;296,460 296,458 298,458 298,456 300,456 300,454 302,454 302,452 &#10;304,452 304,450 306,450 306,448 308,448 308,446 310,446 310,444 &#10;312,444 312,442 314,442 314,440 316,440 316,438 318,438 318,436 &#10;320,436 320,434 322,434 322,432 324,432 324,430 326,430 326,428 &#10;328,428 328,426 330,426 330,424 332,424 332,422 334,422 334,420 &#10;336,420 336,418 338,418 338,416 340,416 340,414 344,414 344,412 &#10;346,412 346,410 348,410 348,408 350,408 350,406 352,406 352,404 &#10;354,404 354,402 356,402 356,400 358,400 358,398 360,398 360,396 &#10;362,396 362,394 364,394 364,392 366,392 366,316 364,316 364,156 &#10;362,156 362,98 364,98 364,94 366,94 366,90 368,90 368,88 &#10;370,88 370,86 372,86 372,84 374,84 374,82 376,82 376,80 &#10;378,80 378,78 380,78 380,76 382,76 382,74 384,74 384,72 &#10;386,72 386,70 388,70 388,68 390,68 390,66 392,66 392,64 &#10;394,64 394,62 396,62 396,60 398,60 398,58 400,58 400,56 &#10;402,56 402,54 404,54 404,52 406,52 406,50 408,50 408,48 &#10;410,48 410,46 412,46 412,44 414,44 414,42 416,42 416,40 &#10;418,40 418,38 420,38 420,36 422,36 422,34 424,34 424,32 &#10;426,32 426,30 428,30 428,28 430,28 430,26 432,26 432,24 &#10;434,24 434,22 436,22 436,2 438,2 438,0 '/&gt;&#10;&lt;/g&gt;&lt;/g&gt;&#10;&lt;/svg&gt;&#10;"/>
            <property name="fillType" value="ground"/>
            <title>Copper Fill69</title>
            <views>
                <breadboardView layer="groundplane">
                    <geometry z="-0.49942" x="136.407" y="80.6561"/>
                </breadboardView>
                <pcbView layer="groundplane1">
                    <geometry z="7.50032" x="136.407" y="80.6561"/>
                </pcbView>
                <schematicView layer="groundplane">
                    <geometry z="-0.49942" x="136.407" y="80.6561"/>
                </schematicView>
            </views>
        </instance>
        <instance moduleIdRef="GroundPlaneModuleID" modelIndex="85439864" path=":/resources/parts/core/groundplane.fzp">
            <property name="svg" value="&lt;svg xmlns='http://www.w3.org/2000/svg' width='4.18in' height='2.556in' viewBox='0 0 4180 2556' &gt;&#10;&lt;g id='groundplane1' &gt;&#10;&lt;polygon fill='#fdde68' stroke='none' stroke-width='0'  points='&#10;0,0 0,20 4096,20 4096,22 4110,22 4110,24 4116,24 4116,26 &#10;4122,26 4122,28 4126,28 4126,30 4130,30 4130,32 4132,32 4132,34 &#10;4136,34 4136,36 4138,36 4138,38 4140,38 4140,40 4142,40 4142,42 &#10;4144,42 4144,44 4146,44 4146,46 4148,46 4148,48 4150,48 4150,50 &#10;4152,50 4152,54 4154,54 4154,56 4156,56 4156,60 4158,60 4158,64 &#10;4160,64 4160,70 4180,70 4180,0 '/&gt;&#10;&lt;polygon fill='#fdde68' stroke='none' stroke-width='0'  points='&#10;0,20 0,166 76,166 76,164 70,164 70,162 64,162 64,160 &#10;60,160 60,158 56,158 56,156 52,156 52,154 50,154 50,152 &#10;48,152 48,150 44,150 44,148 42,148 42,146 40,146 40,144 &#10;38,144 38,142 36,142 36,138 34,138 34,136 32,136 32,134 &#10;30,134 30,130 28,130 28,126 26,126 26,122 24,122 24,116 &#10;22,116 22,108 20,108 20,80 22,80 22,72 24,72 24,66 &#10;26,66 26,62 28,62 28,58 30,58 30,54 32,54 32,52 &#10;34,52 34,48 36,48 36,46 38,46 38,44 40,44 40,42 &#10;42,42 42,40 44,40 44,38 46,38 46,36 50,36 50,34 &#10;52,34 52,32 56,32 56,30 58,30 58,28 64,28 64,26 &#10;68,26 68,24 76,24 76,22 90,22 90,20 '/&gt;&#10;&lt;polygon fill='#fdde68' stroke='none' stroke-width='0'  points='&#10;96,20 96,22 110,22 110,24 116,24 116,26 122,26 122,28 &#10;126,28 126,30 130,30 130,32 132,32 132,34 136,34 136,36 &#10;138,36 138,38 140,38 140,40 142,40 142,42 144,42 144,44 &#10;3740,44 3740,46 3748,46 3748,48 3752,48 3752,50 3756,50 3756,52 &#10;3758,52 3758,54 3762,54 3762,56 3764,56 3764,58 3766,58 3766,60 &#10;3768,60 3768,62 3770,62 3770,66 3772,66 3772,68 3774,68 3774,72 &#10;3776,72 3776,76 3778,76 3778,84 3780,84 3780,104 3778,104 3778,130 &#10;3780,130 3780,132 3782,132 3782,136 3784,136 3784,138 3786,138 3786,142 &#10;3788,142 3788,146 3790,146 3790,148 3792,148 3792,152 3794,152 3794,154 &#10;3796,154 3796,158 3798,158 3798,160 3800,160 3800,164 3802,164 3802,166 &#10;4076,166 4076,164 4070,164 4070,162 4064,162 4064,160 4060,160 4060,158 &#10;4056,158 4056,156 4052,156 4052,154 4050,154 4050,152 4048,152 4048,150 &#10;4044,150 4044,148 4042,148 4042,146 4040,146 4040,144 4038,144 4038,142 &#10;4036,142 4036,138 4034,138 4034,136 4032,136 4032,134 4030,134 4030,130 &#10;4028,130 4028,126 4026,126 4026,122 4024,122 4024,116 4022,116 4022,108 &#10;4020,108 4020,80 4022,80 4022,72 4024,72 4024,66 4026,66 4026,62 &#10;4028,62 4028,58 4030,58 4030,54 4032,54 4032,52 4034,52 4034,48 &#10;4036,48 4036,46 4038,46 4038,44 4040,44 4040,42 4042,42 4042,40 &#10;4044,40 4044,38 4046,38 4046,36 4050,36 4050,34 4052,34 4052,32 &#10;4056,32 4056,30 4058,30 4058,28 4064,28 4064,26 4068,26 4068,24 &#10;4076,24 4076,22 4090,22 4090,20 '/&gt;&#10;&lt;polygon fill='#fdde68' stroke='none' stroke-width='0'  points='&#10;146,44 146,46 148,46 148,48 150,48 150,50 152,50 152,54 &#10;154,54 154,56 156,56 156,60 158,60 158,64 160,64 160,70 &#10;162,70 162,74 404,74 404,76 414,76 414,78 420,78 420,80 &#10;426,80 426,82 430,82 430,84 432,84 432,86 436,86 436,88 &#10;440,88 440,90 442,90 442,92 444,92 444,94 446,94 446,96 &#10;448,96 448,98 450,98 450,100 452,100 452,102 454,102 454,104 &#10;456,104 456,106 458,106 458,110 460,110 460,112 462,112 462,116 &#10;464,116 464,120 466,120 466,126 468,126 468,132 470,132 470,140 &#10;472,140 472,142 696,142 696,144 706,144 706,146 712,146 712,148 &#10;716,148 716,150 720,150 720,152 722,152 722,154 726,154 726,156 &#10;728,156 728,158 730,158 730,160 732,160 732,164 734,164 734,166 &#10;736,166 736,170 738,170 738,174 740,174 740,178 742,178 742,188 &#10;744,188 744,200 742,200 742,208 740,208 740,214 738,214 738,218 &#10;736,218 736,222 734,222 734,224 732,224 732,226 730,226 730,230 &#10;728,230 728,232 724,232 724,234 722,234 722,254 726,254 726,256 &#10;728,256 728,258 730,258 730,260 732,260 732,264 734,264 734,266 &#10;736,266 736,270 738,270 738,274 740,274 740,278 742,278 742,288 &#10;744,288 744,300 742,300 742,308 740,308 740,314 738,314 738,318 &#10;736,318 736,322 734,322 734,342 742,342 742,344 744,344 744,444 &#10;978,444 978,46 1088,46 1088,44 '/&gt;&#10;&lt;polygon fill='#fdde68' stroke='none' stroke-width='0'  points='&#10;1096,44 1096,46 1142,46 1142,56 1562,56 1562,58 1568,58 1568,60 &#10;1572,60 1572,62 1576,62 1576,64 1578,64 1578,66 1580,66 1580,68 &#10;1582,68 1582,70 1584,70 1584,72 1586,72 1586,74 1588,74 1588,78 &#10;1590,78 1590,82 1592,82 1592,88 1594,88 1594,112 1592,112 1592,118 &#10;1590,118 1590,122 1588,122 1588,126 1586,126 1586,128 1584,128 1584,130 &#10;1582,130 1582,132 1580,132 1580,134 1578,134 1578,136 1576,136 1576,138 &#10;1572,138 1572,140 1568,140 1568,142 1562,142 1562,144 1552,144 1552,146 &#10;1744,146 1744,46 1790,46 1790,44 '/&gt;&#10;&lt;polygon fill='#fdde68' stroke='none' stroke-width='0'  points='&#10;1796,44 1796,46 1908,46 1908,144 2342,144 2342,44 '/&gt;&#10;&lt;polygon fill='#fdde68' stroke='none' stroke-width='0'  points='&#10;2442,44 2442,144 2508,144 2508,138 2506,138 2506,136 2502,136 2502,134 &#10;2500,134 2500,132 2498,132 2498,130 2494,130 2494,126 2492,126 2492,124 &#10;2490,124 2490,122 2488,122 2488,118 2486,118 2486,114 2484,114 2484,110 &#10;2482,110 2482,102 2480,102 2480,86 2482,86 2482,78 2484,78 2484,72 &#10;2486,72 2486,70 2488,70 2488,66 2490,66 2490,64 2492,64 2492,60 &#10;2494,60 2494,58 2496,58 2496,56 2500,56 2500,54 2502,54 2502,52 &#10;2504,52 2504,50 2508,50 2508,48 2512,48 2512,46 2520,46 2520,44 &#10;'/&gt;&#10;&lt;polygon fill='#fdde68' stroke='none' stroke-width='0'  points='&#10;2540,44 2540,46 2548,46 2548,48 2552,48 2552,50 2556,50 2556,52 &#10;2558,52 2558,54 2562,54 2562,56 2564,56 2564,58 2566,58 2566,60 &#10;2568,60 2568,62 2570,62 2570,66 2572,66 2572,68 2574,68 2574,72 &#10;2576,72 2576,76 2578,76 2578,84 2580,84 2580,104 2578,104 2578,112 &#10;2576,112 2576,116 2574,116 2574,120 2572,120 2572,122 2570,122 2570,124 &#10;2568,124 2568,128 2566,128 2566,130 2564,130 2564,132 2560,132 2560,134 &#10;2558,134 2558,136 2554,136 2554,138 2552,138 2552,144 2642,144 2642,44 &#10;'/&gt;&#10;&lt;polygon fill='#fdde68' stroke='none' stroke-width='0'  points='&#10;2742,44 2742,144 2788,144 2788,118 2786,118 2786,114 2784,114 2784,110 &#10;2782,110 2782,102 2780,102 2780,86 2782,86 2782,78 2784,78 2784,72 &#10;2786,72 2786,70 2788,70 2788,66 2790,66 2790,64 2792,64 2792,60 &#10;2794,60 2794,58 2796,58 2796,56 2800,56 2800,54 2802,54 2802,52 &#10;2804,52 2804,50 2808,50 2808,48 2812,48 2812,46 2820,46 2820,44 &#10;'/&gt;&#10;&lt;polygon fill='#fdde68' stroke='none' stroke-width='0'  points='&#10;2840,44 2840,46 2848,46 2848,48 2852,48 2852,50 2856,50 2856,52 &#10;2858,52 2858,54 2862,54 2862,56 2864,56 2864,58 2866,58 2866,60 &#10;2868,60 2868,62 2870,62 2870,66 2872,66 2872,68 2874,68 2874,72 &#10;2876,72 2876,76 2878,76 2878,84 2880,84 2880,104 2878,104 2878,112 &#10;2876,112 2876,116 2874,116 2874,120 2872,120 2872,122 2870,122 2870,124 &#10;2868,124 2868,128 2866,128 2866,130 2864,130 2864,132 2860,132 2860,134 &#10;2858,134 2858,136 2854,136 2854,138 2852,138 2852,140 2846,140 2846,142 &#10;2838,142 2838,144 2942,144 2942,44 '/&gt;&#10;&lt;polygon fill='#fdde68' stroke='none' stroke-width='0'  points='&#10;3042,44 3042,144 3088,144 3088,118 3086,118 3086,114 3084,114 3084,110 &#10;3082,110 3082,102 3080,102 3080,86 3082,86 3082,78 3084,78 3084,72 &#10;3086,72 3086,70 3088,70 3088,66 3090,66 3090,64 3092,64 3092,60 &#10;3094,60 3094,58 3096,58 3096,56 3100,56 3100,54 3102,54 3102,52 &#10;3104,52 3104,50 3108,50 3108,48 3112,48 3112,46 3120,46 3120,44 &#10;'/&gt;&#10;&lt;polygon fill='#fdde68' stroke='none' stroke-width='0'  points='&#10;3140,44 3140,46 3148,46 3148,48 3152,48 3152,50 3156,50 3156,52 &#10;3158,52 3158,54 3162,54 3162,56 3164,56 3164,58 3166,58 3166,60 &#10;3168,60 3168,62 3170,62 3170,66 3172,66 3172,68 3174,68 3174,72 &#10;3176,72 3176,76 3178,76 3178,84 3180,84 3180,104 3178,104 3178,112 &#10;3176,112 3176,116 3174,116 3174,120 3172,120 3172,122 3170,122 3170,124 &#10;3168,124 3168,128 3166,128 3166,130 3164,130 3164,132 3160,132 3160,134 &#10;3158,134 3158,136 3154,136 3154,138 3152,138 3152,140 3146,140 3146,142 &#10;3138,142 3138,144 3242,144 3242,44 '/&gt;&#10;&lt;polygon fill='#fdde68' stroke='none' stroke-width='0'  points='&#10;3342,44 3342,144 3422,144 3422,142 3414,142 3414,140 3410,140 3410,138 &#10;3406,138 3406,136 3402,136 3402,134 3400,134 3400,132 3398,132 3398,130 &#10;3394,130 3394,126 3392,126 3392,124 3390,124 3390,122 3388,122 3388,118 &#10;3386,118 3386,114 3384,114 3384,110 3382,110 3382,102 3380,102 3380,86 &#10;3382,86 3382,78 3384,78 3384,72 3386,72 3386,70 3388,70 3388,66 &#10;3390,66 3390,64 3392,64 3392,60 3394,60 3394,58 3396,58 3396,56 &#10;3400,56 3400,54 3402,54 3402,52 3404,52 3404,50 3408,50 3408,48 &#10;3412,48 3412,46 3420,46 3420,44 '/&gt;&#10;&lt;polygon fill='#fdde68' stroke='none' stroke-width='0'  points='&#10;3440,44 3440,46 3448,46 3448,48 3452,48 3452,50 3456,50 3456,52 &#10;3458,52 3458,54 3462,54 3462,56 3464,56 3464,58 3466,58 3466,60 &#10;3468,60 3468,62 3470,62 3470,66 3472,66 3472,68 3474,68 3474,72 &#10;3476,72 3476,76 3478,76 3478,84 3480,84 3480,104 3478,104 3478,132 &#10;3480,132 3480,136 3482,136 3482,138 3484,138 3484,142 3486,142 3486,144 &#10;3542,144 3542,44 '/&gt;&#10;&lt;polygon fill='#fdde68' stroke='none' stroke-width='0'  points='&#10;3642,44 3642,144 3722,144 3722,142 3714,142 3714,140 3710,140 3710,138 &#10;3706,138 3706,136 3702,136 3702,134 3700,134 3700,132 3698,132 3698,130 &#10;3694,130 3694,126 3692,126 3692,124 3690,124 3690,122 3688,122 3688,118 &#10;3686,118 3686,114 3684,114 3684,110 3682,110 3682,102 3680,102 3680,86 &#10;3682,86 3682,78 3684,78 3684,72 3686,72 3686,70 3688,70 3688,66 &#10;3690,66 3690,64 3692,64 3692,60 3694,60 3694,58 3696,58 3696,56 &#10;3700,56 3700,54 3702,54 3702,52 3704,52 3704,50 3708,50 3708,48 &#10;3712,48 3712,46 3720,46 3720,44 '/&gt;&#10;&lt;polygon fill='#fdde68' stroke='none' stroke-width='0'  points='&#10;1142,56 1142,146 1334,146 1334,144 1324,144 1324,142 1318,142 1318,140 &#10;1314,140 1314,138 1310,138 1310,136 1308,136 1308,134 1304,134 1304,132 &#10;1302,132 1302,128 1300,128 1300,126 1298,126 1298,122 1296,122 1296,120 &#10;1294,120 1294,114 1292,114 1292,106 1290,106 1290,94 1292,94 1292,86 &#10;1294,86 1294,80 1296,80 1296,78 1298,78 1298,74 1300,74 1300,72 &#10;1302,72 1302,70 1304,70 1304,68 1306,68 1306,66 1308,66 1308,64 &#10;1310,64 1310,62 1314,62 1314,60 1318,60 1318,58 1324,58 1324,56 &#10;'/&gt;&#10;&lt;polygon fill='#fdde68' stroke='none' stroke-width='0'  points='&#10;1348,56 1348,58 1354,58 1354,60 1356,60 1356,62 1360,62 1360,64 &#10;1364,64 1364,66 1366,66 1366,68 1368,68 1368,70 1370,70 1370,72 &#10;1372,72 1372,76 1374,76 1374,80 1376,80 1376,84 1378,84 1378,90 &#10;1380,90 1380,110 1378,110 1378,116 1376,116 1376,120 1374,120 1374,124 &#10;1372,124 1372,128 1370,128 1370,130 1368,130 1368,132 1366,132 1366,134 &#10;1364,134 1364,136 1360,136 1360,138 1358,138 1358,140 1354,140 1354,142 &#10;1348,142 1348,144 1338,144 1338,146 1548,146 1548,144 1538,144 1538,142 &#10;1532,142 1532,140 1528,140 1528,138 1524,138 1524,136 1522,136 1522,134 &#10;1520,134 1520,132 1518,132 1518,130 1516,130 1516,128 1514,128 1514,126 &#10;1512,126 1512,122 1510,122 1510,118 1508,118 1508,112 1506,112 1506,88 &#10;1508,88 1508,82 1510,82 1510,78 1512,78 1512,74 1514,74 1514,72 &#10;1516,72 1516,70 1518,70 1518,68 1520,68 1520,66 1522,66 1522,64 &#10;1524,64 1524,62 1528,62 1528,60 1532,60 1532,58 1538,58 1538,56 &#10;'/&gt;&#10;&lt;polygon fill='#fdde68' stroke='none' stroke-width='0'  points='&#10;162,74 162,76 164,76 164,88 166,88 166,100 164,100 164,112 &#10;162,112 162,118 160,118 160,124 158,124 158,128 156,128 156,132 &#10;154,132 154,134 152,134 152,138 150,138 150,140 148,140 148,142 &#10;146,142 146,144 144,144 144,146 142,146 142,148 140,148 140,150 &#10;138,150 138,152 134,152 134,154 132,154 132,156 128,156 128,158 &#10;126,158 126,160 120,160 120,162 116,162 116,164 108,164 108,166 &#10;314,166 314,164 312,164 312,144 314,144 314,134 316,134 316,128 &#10;318,128 318,122 320,122 320,118 322,118 322,114 324,114 324,110 &#10;326,110 326,108 328,108 328,106 330,106 330,102 332,102 332,100 &#10;334,100 334,98 336,98 336,96 338,96 338,94 340,94 340,92 &#10;344,92 344,90 346,90 346,88 348,88 348,86 352,86 352,84 &#10;356,84 356,82 360,82 360,80 364,80 364,78 370,78 370,76 &#10;380,76 380,74 '/&gt;&#10;&lt;polygon fill='#fdde68' stroke='none' stroke-width='0'  points='&#10;4160,118 4160,124 4158,124 4158,128 4156,128 4156,132 4154,132 4154,134 &#10;4152,134 4152,138 4150,138 4150,140 4148,140 4148,142 4146,142 4146,144 &#10;4144,144 4144,146 4142,146 4142,148 4140,148 4140,150 4138,150 4138,152 &#10;4134,152 4134,154 4132,154 4132,156 4128,156 4128,158 4126,158 4126,160 &#10;4120,160 4120,162 4116,162 4116,164 4108,164 4108,166 4180,166 4180,118 &#10;'/&gt;&#10;&lt;polygon fill='#fdde68' stroke='none' stroke-width='0'  points='&#10;472,142 472,168 470,168 470,176 468,176 468,182 466,182 466,188 &#10;464,188 464,192 462,192 462,194 460,194 460,198 458,198 458,200 &#10;456,200 456,204 454,204 454,206 452,206 452,208 450,208 450,210 &#10;448,210 448,212 446,212 446,214 444,214 444,216 442,216 442,218 &#10;438,218 438,220 436,220 436,222 432,222 432,224 428,224 428,226 &#10;424,226 424,228 420,228 420,230 412,230 412,232 402,232 402,234 &#10;660,234 660,232 658,232 658,230 656,230 656,228 654,228 654,226 &#10;652,226 652,224 650,224 650,220 648,220 648,216 646,216 646,212 &#10;644,212 644,206 642,206 642,182 644,182 644,174 646,174 646,172 &#10;648,172 648,168 650,168 650,164 652,164 652,162 654,162 654,160 &#10;656,160 656,158 658,158 658,156 660,156 660,154 662,154 662,152 &#10;666,152 666,150 668,150 668,148 672,148 672,146 678,146 678,144 &#10;690,144 690,142 '/&gt;&#10;&lt;polygon fill='#fdde68' stroke='none' stroke-width='0'  points='&#10;1908,144 1908,146 2508,146 2508,144 '/&gt;&#10;&lt;polygon fill='#fdde68' stroke='none' stroke-width='0'  points='&#10;1908,144 1908,146 2508,146 2508,144 '/&gt;&#10;&lt;polygon fill='#fdde68' stroke='none' stroke-width='0'  points='&#10;2552,144 2552,146 2788,146 2788,144 '/&gt;&#10;&lt;polygon fill='#fdde68' stroke='none' stroke-width='0'  points='&#10;2552,144 2552,146 2788,146 2788,144 '/&gt;&#10;&lt;polygon fill='#fdde68' stroke='none' stroke-width='0'  points='&#10;2834,144 2834,146 3086,146 3086,144 '/&gt;&#10;&lt;polygon fill='#fdde68' stroke='none' stroke-width='0'  points='&#10;2834,144 2834,146 3086,146 3086,144 '/&gt;&#10;&lt;polygon fill='#fdde68' stroke='none' stroke-width='0'  points='&#10;3134,144 3134,146 3436,146 3436,144 '/&gt;&#10;&lt;polygon fill='#fdde68' stroke='none' stroke-width='0'  points='&#10;3134,144 3134,146 3436,146 3436,144 '/&gt;&#10;&lt;polygon fill='#fdde68' stroke='none' stroke-width='0'  points='&#10;3486,144 3486,146 3736,146 3736,144 '/&gt;&#10;&lt;polygon fill='#fdde68' stroke='none' stroke-width='0'  points='&#10;3486,144 3486,146 3736,146 3736,144 '/&gt;&#10;&lt;polygon fill='#fdde68' stroke='none' stroke-width='0'  points='&#10;1142,146 1142,148 1744,148 1744,146 '/&gt;&#10;&lt;polygon fill='#fdde68' stroke='none' stroke-width='0'  points='&#10;1142,146 1142,148 1744,148 1744,146 '/&gt;&#10;&lt;polygon fill='#fdde68' stroke='none' stroke-width='0'  points='&#10;1142,146 1142,148 1744,148 1744,146 '/&gt;&#10;&lt;polygon fill='#fdde68' stroke='none' stroke-width='0'  points='&#10;1908,146 1908,154 2196,154 2196,164 2198,164 2198,166 2204,166 2204,168 &#10;2208,168 2208,170 2212,170 2212,172 2214,172 2214,174 2216,174 2216,178 &#10;2218,178 2218,180 2220,180 2220,186 2222,186 2222,202 2220,202 2220,206 &#10;2218,206 2218,210 2216,210 2216,212 2214,212 2214,216 2210,216 2210,218 &#10;2208,218 2208,220 2204,220 2204,222 2196,222 2196,232 2290,232 2290,186 &#10;2292,186 2292,182 2294,182 2294,180 2296,180 2296,178 2298,178 2298,176 &#10;2300,176 2300,174 2304,174 2304,172 2508,172 2508,146 '/&gt;&#10;&lt;polygon fill='#fdde68' stroke='none' stroke-width='0'  points='&#10;2552,146 2552,200 2550,200 2550,206 2548,206 2548,208 2546,208 2546,210 &#10;2544,210 2544,212 2540,212 2540,214 2536,214 2536,216 2334,216 2334,254 &#10;2430,254 2430,334 2414,334 2414,352 2598,352 2598,354 2606,354 2606,356 &#10;2612,356 2612,358 2614,358 2614,360 2618,360 2618,362 2620,362 2620,364 &#10;2622,364 2622,366 2624,366 2624,368 2626,368 2626,372 2670,372 2670,334 &#10;2656,334 2656,332 2654,332 2654,254 2670,254 2670,212 2668,212 2668,192 &#10;2670,192 2670,184 2672,184 2672,182 2674,182 2674,178 2676,178 2676,176 &#10;2680,176 2680,174 2684,174 2684,172 2778,172 2778,166 2780,166 2780,160 &#10;2782,160 2782,156 2784,156 2784,150 2786,150 2786,146 '/&gt;&#10;&lt;polygon fill='#fdde68' stroke='none' stroke-width='0'  points='&#10;2834,146 2834,148 2832,148 2832,154 2830,154 2830,158 2828,158 2828,164 &#10;2826,164 2826,168 2824,168 2824,174 2822,174 2822,180 2820,180 2820,184 &#10;2818,184 2818,190 2816,190 2816,196 2814,196 2814,200 2812,200 2812,204 &#10;2810,204 2810,208 2808,208 2808,210 2806,210 2806,212 2802,212 2802,214 &#10;2798,214 2798,216 2714,216 2714,254 2810,254 2810,334 2796,334 2796,352 &#10;3004,352 3004,354 3010,354 3010,356 3012,356 3012,358 3016,358 3016,360 &#10;3018,360 3018,362 3022,362 3022,366 3024,366 3024,368 3026,368 3026,370 &#10;3070,370 3070,334 3056,334 3056,332 3054,332 3054,254 3070,254 3070,234 &#10;3068,234 3068,190 3070,190 3070,184 3072,184 3072,178 3074,178 3074,174 &#10;3076,174 3076,168 3078,168 3078,164 3080,164 3080,158 3082,158 3082,154 &#10;3084,154 3084,148 3086,148 3086,146 '/&gt;&#10;&lt;polygon fill='#fdde68' stroke='none' stroke-width='0'  points='&#10;3132,146 3132,152 3130,152 3130,156 3128,156 3128,162 3126,162 3126,166 &#10;3124,166 3124,172 3122,172 3122,178 3120,178 3120,182 3118,182 3118,188 &#10;3116,188 3116,192 3114,192 3114,198 3112,198 3112,232 3114,232 3114,254 &#10;3210,254 3210,334 3196,334 3196,352 3398,352 3398,354 3406,354 3406,356 &#10;3412,356 3412,358 3414,358 3414,360 3418,360 3418,362 3420,362 3420,364 &#10;3422,364 3422,366 3424,366 3424,368 3426,368 3426,372 3472,372 3472,254 &#10;3470,254 3470,202 3468,202 3468,198 3466,198 3466,194 3464,194 3464,190 &#10;3462,190 3462,188 3460,188 3460,184 3458,184 3458,180 3456,180 3456,178 &#10;3454,178 3454,174 3452,174 3452,170 3450,170 3450,168 3448,168 3448,164 &#10;3446,164 3446,160 3444,160 3444,158 3442,158 3442,154 3440,154 3440,150 &#10;3438,150 3438,148 3436,148 3436,146 '/&gt;&#10;&lt;polygon fill='#fdde68' stroke='none' stroke-width='0'  points='&#10;3488,146 3488,148 3490,148 3490,152 3492,152 3492,156 3494,156 3494,158 &#10;3496,158 3496,162 3498,162 3498,166 3500,166 3500,168 3502,168 3502,172 &#10;3504,172 3504,174 3506,174 3506,178 3508,178 3508,182 3510,182 3510,186 &#10;3512,186 3512,202 3514,202 3514,254 3630,254 3630,334 3614,334 3614,352 &#10;3698,352 3698,354 3706,354 3706,356 3712,356 3712,358 3714,358 3714,360 &#10;3718,360 3718,362 3720,362 3720,364 3722,364 3722,366 3724,366 3724,368 &#10;3726,368 3726,372 3728,372 3728,374 3730,374 3730,378 3732,378 3732,386 &#10;3752,386 3752,382 3754,382 3754,376 3756,376 3756,372 3758,372 3758,370 &#10;3760,370 3760,366 3762,366 3762,364 3764,364 3764,362 3768,362 3768,360 &#10;3770,360 3770,274 3772,274 3772,198 3770,198 3770,196 3768,196 3768,192 &#10;3766,192 3766,190 3764,190 3764,186 3762,186 3762,182 3760,182 3760,180 &#10;3758,180 3758,176 3756,176 3756,174 3754,174 3754,170 3752,170 3752,168 &#10;3750,168 3750,164 3748,164 3748,162 3746,162 3746,158 3744,158 3744,154 &#10;3742,154 3742,152 3740,152 3740,148 3738,148 3738,146 '/&gt;&#10;&lt;polygon fill='#fdde68' stroke='none' stroke-width='0'  points='&#10;1142,148 1142,180 1540,180 1540,182 1550,182 1550,184 1554,184 1554,186 &#10;1558,186 1558,188 1560,188 1560,190 1564,190 1564,192 1566,192 1566,194 &#10;1568,194 1568,198 1570,198 1570,200 1572,200 1572,204 1574,204 1574,210 &#10;1576,210 1576,230 1574,230 1574,236 1572,236 1572,240 1570,240 1570,242 &#10;1568,242 1568,246 1566,246 1566,248 1564,248 1564,250 1560,250 1560,252 &#10;1558,252 1558,254 1554,254 1554,256 1548,256 1548,258 1744,258 1744,148 &#10;'/&gt;&#10;&lt;polygon fill='#fdde68' stroke='none' stroke-width='0'  points='&#10;1908,154 1908,172 1958,172 1958,154 '/&gt;&#10;&lt;polygon fill='#fdde68' stroke='none' stroke-width='0'  points='&#10;2026,154 2026,156 2028,156 2028,232 2126,232 2126,156 2128,156 2128,154 &#10;'/&gt;&#10;&lt;polygon fill='#fdde68' stroke='none' stroke-width='0'  points='&#10;0,166 0,168 314,168 314,166 '/&gt;&#10;&lt;polygon fill='#fdde68' stroke='none' stroke-width='0'  points='&#10;0,166 0,168 314,168 314,166 '/&gt;&#10;&lt;polygon fill='#fdde68' stroke='none' stroke-width='0'  points='&#10;3804,166 3804,168 4180,168 4180,166 '/&gt;&#10;&lt;polygon fill='#fdde68' stroke='none' stroke-width='0'  points='&#10;3804,166 3804,168 4180,168 4180,166 '/&gt;&#10;&lt;polygon fill='#fdde68' stroke='none' stroke-width='0'  points='&#10;0,168 0,194 214,194 214,196 224,196 224,198 230,198 230,200 &#10;236,200 236,202 240,202 240,204 242,204 242,206 246,206 246,208 &#10;250,208 250,210 252,210 252,212 254,212 254,214 256,214 256,216 &#10;258,216 258,218 260,218 260,220 262,220 262,222 264,222 264,224 &#10;266,224 266,226 268,226 268,230 270,230 270,232 272,232 272,234 &#10;382,234 382,232 372,232 372,230 366,230 366,228 360,228 360,226 &#10;356,226 356,224 352,224 352,222 350,222 350,220 346,220 346,218 &#10;344,218 344,216 340,216 340,214 338,214 338,212 336,212 336,210 &#10;334,210 334,208 332,208 332,206 330,206 330,202 328,202 328,200 &#10;326,200 326,196 324,196 324,194 322,194 322,190 320,190 320,186 &#10;318,186 318,180 316,180 316,174 314,174 314,168 '/&gt;&#10;&lt;polygon fill='#fdde68' stroke='none' stroke-width='0'  points='&#10;3804,168 3804,170 3806,170 3806,174 3808,174 3808,176 3810,176 3810,180 &#10;3812,180 3812,182 3814,182 3814,188 3816,188 3816,254 4030,254 4030,334 &#10;4014,334 4014,352 4098,352 4098,354 4106,354 4106,356 4112,356 4112,358 &#10;4114,358 4114,360 4118,360 4118,362 4120,362 4120,364 4122,364 4122,366 &#10;4124,366 4124,368 4126,368 4126,372 4128,372 4128,374 4130,374 4130,378 &#10;4132,378 4132,386 4134,386 4134,402 4132,402 4132,408 4130,408 4130,412 &#10;4128,412 4128,416 4126,416 4126,420 4124,420 4124,422 4122,422 4122,424 &#10;4120,424 4120,426 4116,426 4116,428 4114,428 4114,430 4110,430 4110,432 &#10;4106,432 4106,434 4098,434 4098,454 4106,454 4106,456 4112,456 4112,458 &#10;4114,458 4114,460 4118,460 4118,462 4120,462 4120,464 4122,464 4122,466 &#10;4124,466 4124,468 4126,468 4126,472 4128,472 4128,474 4130,474 4130,478 &#10;4132,478 4132,486 4134,486 4134,502 4132,502 4132,508 4130,508 4130,512 &#10;4128,512 4128,516 4126,516 4126,520 4124,520 4124,522 4122,522 4122,524 &#10;4120,524 4120,526 4116,526 4116,528 4114,528 4114,530 4110,530 4110,532 &#10;4106,532 4106,534 4098,534 4098,554 4106,554 4106,556 4112,556 4112,558 &#10;4114,558 4114,560 4118,560 4118,562 4120,562 4120,564 4122,564 4122,566 &#10;4124,566 4124,568 4126,568 4126,572 4128,572 4128,574 4130,574 4130,578 &#10;4132,578 4132,586 4134,586 4134,602 4132,602 4132,608 4130,608 4130,612 &#10;4128,612 4128,616 4126,616 4126,620 4124,620 4124,622 4122,622 4122,624 &#10;4120,624 4120,626 4116,626 4116,628 4114,628 4114,630 4110,630 4110,632 &#10;4106,632 4106,634 4096,634 4096,636 4180,636 4180,168 '/&gt;&#10;&lt;polygon fill='#fdde68' stroke='none' stroke-width='0'  points='&#10;1142,180 1142,258 1336,258 1336,256 1330,256 1330,254 1326,254 1326,252 &#10;1324,252 1324,250 1322,250 1322,248 1318,248 1318,244 1316,244 1316,242 &#10;1314,242 1314,238 1312,238 1312,234 1310,234 1310,228 1308,228 1308,212 &#10;1310,212 1310,206 1312,206 1312,202 1314,202 1314,198 1316,198 1316,196 &#10;1318,196 1318,192 1320,192 1320,190 1324,190 1324,188 1326,188 1326,186 &#10;1330,186 1330,184 1336,184 1336,182 1346,182 1346,180 '/&gt;&#10;&lt;polygon fill='#fdde68' stroke='none' stroke-width='0'  points='&#10;1348,180 1348,182 1358,182 1358,184 1364,184 1364,186 1368,186 1368,188 &#10;1370,188 1370,190 1372,190 1372,192 1374,192 1374,194 1376,194 1376,196 &#10;1378,196 1378,198 1380,198 1380,202 1382,202 1382,206 1384,206 1384,212 &#10;1386,212 1386,228 1384,228 1384,234 1382,234 1382,238 1380,238 1380,242 &#10;1378,242 1378,244 1376,244 1376,246 1374,246 1374,248 1372,248 1372,250 &#10;1370,250 1370,252 1366,252 1366,254 1364,254 1364,256 1358,256 1358,258 &#10;1526,258 1526,256 1522,256 1522,254 1518,254 1518,252 1514,252 1514,250 &#10;1512,250 1512,248 1510,248 1510,246 1508,246 1508,244 1506,244 1506,242 &#10;1504,242 1504,238 1502,238 1502,232 1500,232 1500,226 1498,226 1498,214 &#10;1500,214 1500,208 1502,208 1502,202 1504,202 1504,198 1506,198 1506,196 &#10;1508,196 1508,194 1510,194 1510,192 1512,192 1512,190 1514,190 1514,188 &#10;1518,188 1518,186 1520,186 1520,184 1526,184 1526,182 1536,182 1536,180 &#10;'/&gt;&#10;&lt;polygon fill='#fdde68' stroke='none' stroke-width='0'  points='&#10;0,194 0,354 192,354 192,352 182,352 182,350 176,350 176,348 &#10;170,348 170,346 166,346 166,344 162,344 162,342 160,342 160,340 &#10;156,340 156,338 154,338 154,336 150,336 150,334 148,334 148,332 &#10;146,332 146,330 144,330 144,328 142,328 142,326 140,326 140,322 &#10;138,322 138,320 136,320 136,316 134,316 134,314 132,314 132,310 &#10;130,310 130,306 128,306 128,300 126,300 126,294 124,294 124,284 &#10;122,284 122,264 124,264 124,254 126,254 126,248 128,248 128,242 &#10;130,242 130,238 132,238 132,234 134,234 134,230 136,230 136,228 &#10;138,228 138,226 140,226 140,222 142,222 142,220 144,220 144,218 &#10;146,218 146,216 148,216 148,214 150,214 150,212 154,212 154,210 &#10;156,210 156,208 158,208 158,206 162,206 162,204 166,204 166,202 &#10;170,202 170,200 174,200 174,198 180,198 180,196 190,196 190,194 &#10;'/&gt;&#10;&lt;polygon fill='#fdde68' stroke='none' stroke-width='0'  points='&#10;1908,216 1908,232 1958,232 1958,216 '/&gt;&#10;&lt;polygon fill='#fdde68' stroke='none' stroke-width='0'  points='&#10;1908,232 1908,234 2290,234 2290,232 '/&gt;&#10;&lt;polygon fill='#fdde68' stroke='none' stroke-width='0'  points='&#10;1908,232 1908,234 2290,234 2290,232 '/&gt;&#10;&lt;polygon fill='#fdde68' stroke='none' stroke-width='0'  points='&#10;1908,232 1908,234 2290,234 2290,232 '/&gt;&#10;&lt;polygon fill='#fdde68' stroke='none' stroke-width='0'  points='&#10;272,234 272,236 662,236 662,234 '/&gt;&#10;&lt;polygon fill='#fdde68' stroke='none' stroke-width='0'  points='&#10;272,234 272,236 662,236 662,234 '/&gt;&#10;&lt;polygon fill='#fdde68' stroke='none' stroke-width='0'  points='&#10;1908,234 1908,352 2198,352 2198,354 2206,354 2206,356 2212,356 2212,358 &#10;2214,358 2214,360 2218,360 2218,362 2220,362 2220,364 2222,364 2222,366 &#10;2224,366 2224,368 2226,368 2226,372 2270,372 2270,286 2272,286 2272,282 &#10;2274,282 2274,254 2290,254 2290,234 '/&gt;&#10;&lt;polygon fill='#fdde68' stroke='none' stroke-width='0'  points='&#10;274,236 274,240 276,240 276,246 278,246 278,252 280,252 280,260 &#10;282,260 282,288 280,288 280,296 278,296 278,302 276,302 276,308 &#10;274,308 274,312 272,312 272,314 404,314 404,316 414,316 414,318 &#10;420,318 420,320 426,320 426,322 430,322 430,324 432,324 432,326 &#10;436,326 436,328 440,328 440,330 442,330 442,332 444,332 444,334 &#10;446,334 446,336 448,336 448,338 450,338 450,340 452,340 452,342 &#10;454,342 454,344 456,344 456,346 458,346 458,350 460,350 460,352 &#10;462,352 462,356 464,356 464,360 642,360 642,342 650,342 650,320 &#10;648,320 648,316 646,316 646,312 644,312 644,306 642,306 642,282 &#10;644,282 644,274 646,274 646,272 648,272 648,268 650,268 650,264 &#10;652,264 652,262 654,262 654,260 656,260 656,258 658,258 658,256 &#10;660,256 660,254 662,254 662,236 '/&gt;&#10;&lt;polygon fill='#fdde68' stroke='none' stroke-width='0'  points='&#10;3816,254 3816,272 3874,272 3874,254 '/&gt;&#10;&lt;polygon fill='#fdde68' stroke='none' stroke-width='0'  points='&#10;1142,258 1142,260 1744,260 1744,258 '/&gt;&#10;&lt;polygon fill='#fdde68' stroke='none' stroke-width='0'  points='&#10;1142,258 1142,260 1744,260 1744,258 '/&gt;&#10;&lt;polygon fill='#fdde68' stroke='none' stroke-width='0'  points='&#10;1142,258 1142,260 1744,260 1744,258 '/&gt;&#10;&lt;polygon fill='#fdde68' stroke='none' stroke-width='0'  points='&#10;1142,260 1142,1936 1592,1936 1592,2044 1744,2044 1744,260 '/&gt;&#10;&lt;polygon fill='#fdde68' stroke='none' stroke-width='0'  points='&#10;270,314 270,318 268,318 268,320 266,320 266,324 264,324 264,326 &#10;262,326 262,328 260,328 260,330 258,330 258,332 256,332 256,334 &#10;254,334 254,336 252,336 252,338 248,338 248,340 246,340 246,342 &#10;242,342 242,344 238,344 238,346 234,346 234,348 230,348 230,350 &#10;222,350 222,352 212,352 212,354 324,354 324,350 326,350 326,348 &#10;328,348 328,346 330,346 330,342 332,342 332,340 334,340 334,338 &#10;336,338 336,336 338,336 338,334 340,334 340,332 344,332 344,330 &#10;346,330 346,328 348,328 348,326 352,326 352,324 356,324 356,322 &#10;360,322 360,320 364,320 364,318 370,318 370,316 380,316 380,314 &#10;'/&gt;&#10;&lt;polygon fill='#fdde68' stroke='none' stroke-width='0'  points='&#10;1908,352 1908,636 2190,636 2190,634 2180,634 2180,632 2174,632 2174,630 &#10;2170,630 2170,628 2168,628 2168,626 2166,626 2166,624 2162,624 2162,620 &#10;2160,620 2160,618 2158,618 2158,616 2156,616 2156,612 2154,612 2154,606 &#10;2152,606 2152,596 2150,596 2150,592 2152,592 2152,582 2154,582 2154,576 &#10;2156,576 2156,572 2158,572 2158,570 2160,570 2160,566 2162,566 2162,564 &#10;2164,564 2164,562 2168,562 2168,560 2170,560 2170,558 2174,558 2174,538 &#10;2172,538 2172,536 2168,536 2168,534 2166,534 2166,532 2162,532 2162,530 &#10;2160,530 2160,528 2158,528 2158,526 2156,526 2156,524 2154,524 2154,520 &#10;2152,520 2152,518 2150,518 2150,514 2148,514 2148,508 2146,508 2146,498 &#10;2144,498 2144,488 2146,488 2146,480 2148,480 2148,474 2150,474 2150,470 &#10;2152,470 2152,468 2154,468 2154,464 2156,464 2156,462 2158,462 2158,460 &#10;2160,460 2160,458 2162,458 2162,456 2164,456 2164,454 2168,454 2168,452 &#10;2172,452 2172,450 2174,450 2174,430 2170,430 2170,428 2168,428 2168,426 &#10;2166,426 2166,424 2162,424 2162,420 2160,420 2160,418 2158,418 2158,416 &#10;2156,416 2156,412 2154,412 2154,406 2152,406 2152,396 2150,396 2150,392 &#10;2152,392 2152,382 2154,382 2154,376 2156,376 2156,372 2158,372 2158,370 &#10;2160,370 2160,366 2162,366 2162,364 2164,364 2164,362 2168,362 2168,360 &#10;2170,360 2170,358 2174,358 2174,356 2178,356 2178,354 2186,354 2186,352 &#10;'/&gt;&#10;&lt;polygon fill='#fdde68' stroke='none' stroke-width='0'  points='&#10;2414,352 2414,502 2412,502 2412,506 2410,506 2410,508 2408,508 2408,510 &#10;2406,510 2406,512 2402,512 2402,514 2346,514 2346,516 2234,516 2234,518 &#10;2232,518 2232,522 2230,522 2230,524 2228,524 2228,526 2226,526 2226,528 &#10;2224,528 2224,530 2222,530 2222,532 2220,532 2220,534 2216,534 2216,536 &#10;2212,536 2212,558 2214,558 2214,560 2218,560 2218,562 2220,562 2220,564 &#10;2222,564 2222,566 2224,566 2224,568 2226,568 2226,572 2228,572 2228,574 &#10;2230,574 2230,578 2232,578 2232,586 2234,586 2234,602 2232,602 2232,608 &#10;2230,608 2230,612 2228,612 2228,616 2226,616 2226,620 2224,620 2224,622 &#10;2222,622 2222,624 2220,624 2220,626 2216,626 2216,628 2214,628 2214,630 &#10;2210,630 2210,632 2206,632 2206,634 2196,634 2196,636 2420,636 2420,634 &#10;2422,634 2422,632 2424,632 2424,630 2426,630 2426,628 2428,628 2428,626 &#10;2430,626 2430,624 2432,624 2432,622 2434,622 2434,620 2436,620 2436,618 &#10;2438,618 2438,616 2440,616 2440,614 2442,614 2442,612 2444,612 2444,610 &#10;2446,610 2446,608 2448,608 2448,606 2450,606 2450,592 2452,592 2452,582 &#10;2454,582 2454,576 2456,576 2456,572 2458,572 2458,570 2460,570 2460,566 &#10;2462,566 2462,564 2464,564 2464,562 2468,562 2468,560 2470,560 2470,558 &#10;2474,558 2474,556 2478,556 2478,554 2486,554 2486,534 2480,534 2480,532 &#10;2474,532 2474,530 2470,530 2470,528 2468,528 2468,526 2466,526 2466,524 &#10;2462,524 2462,520 2460,520 2460,518 2458,518 2458,516 2456,516 2456,512 &#10;2454,512 2454,506 2452,506 2452,496 2450,496 2450,492 2452,492 2452,482 &#10;2454,482 2454,476 2456,476 2456,472 2458,472 2458,470 2460,470 2460,466 &#10;2462,466 2462,464 2464,464 2464,462 2468,462 2468,460 2470,460 2470,458 &#10;2474,458 2474,456 2478,456 2478,454 2486,454 2486,434 2480,434 2480,432 &#10;2474,432 2474,430 2470,430 2470,428 2468,428 2468,426 2466,426 2466,424 &#10;2462,424 2462,420 2460,420 2460,418 2458,418 2458,416 2456,416 2456,412 &#10;2454,412 2454,406 2452,406 2452,396 2450,396 2450,392 2452,392 2452,382 &#10;2454,382 2454,376 2456,376 2456,372 2458,372 2458,370 2460,370 2460,366 &#10;2462,366 2462,364 2464,364 2464,362 2468,362 2468,360 2470,360 2470,358 &#10;2474,358 2474,356 2478,356 2478,354 2486,354 2486,352 '/&gt;&#10;&lt;polygon fill='#fdde68' stroke='none' stroke-width='0'  points='&#10;2498,352 2498,354 2506,354 2506,356 2512,356 2512,358 2514,358 2514,360 &#10;2518,360 2518,362 2520,362 2520,364 2522,364 2522,366 2524,366 2524,368 &#10;2526,368 2526,372 2528,372 2528,374 2530,374 2530,378 2532,378 2532,386 &#10;2552,386 2552,382 2554,382 2554,376 2556,376 2556,372 2558,372 2558,370 &#10;2560,370 2560,366 2562,366 2562,364 2564,364 2564,362 2568,362 2568,360 &#10;2570,360 2570,358 2574,358 2574,356 2578,356 2578,354 2586,354 2586,352 &#10;'/&gt;&#10;&lt;polygon fill='#fdde68' stroke='none' stroke-width='0'  points='&#10;2796,352 2796,494 2794,494 2794,504 2792,504 2792,506 2790,506 2790,508 &#10;2788,508 2788,510 2786,510 2786,512 2784,512 2784,514 2778,514 2778,516 &#10;2634,516 2634,518 2632,518 2632,522 2630,522 2630,524 2628,524 2628,526 &#10;2626,526 2626,528 2624,528 2624,530 2622,530 2622,532 2620,532 2620,534 &#10;2616,534 2616,536 2612,536 2612,558 2614,558 2614,560 2770,560 2770,562 &#10;2776,562 2776,564 2798,564 2798,566 2804,566 2804,568 2808,568 2808,570 &#10;2812,570 2812,572 2814,572 2814,574 2816,574 2816,578 2818,578 2818,580 &#10;2820,580 2820,586 2822,586 2822,602 2820,602 2820,606 2818,606 2818,610 &#10;2816,610 2816,612 2814,612 2814,616 2810,616 2810,618 2808,618 2808,620 &#10;2804,620 2804,622 2796,622 2796,624 2776,624 2776,626 2770,626 2770,628 &#10;2614,628 2614,630 2610,630 2610,632 2606,632 2606,634 2596,634 2596,636 &#10;2820,636 2820,634 2822,634 2822,632 2824,632 2824,630 2826,630 2826,628 &#10;2828,628 2828,626 2830,626 2830,624 2832,624 2832,622 2834,622 2834,620 &#10;2836,620 2836,618 2838,618 2838,616 2840,616 2840,614 2842,614 2842,612 &#10;2844,612 2844,610 2846,610 2846,608 2848,608 2848,606 2850,606 2850,592 &#10;2852,592 2852,582 2854,582 2854,576 2856,576 2856,572 2858,572 2858,570 &#10;2860,570 2860,566 2862,566 2862,564 2864,564 2864,562 2868,562 2868,560 &#10;2870,560 2870,558 2874,558 2874,556 2878,556 2878,554 2886,554 2886,534 &#10;2880,534 2880,532 2874,532 2874,530 2870,530 2870,528 2868,528 2868,526 &#10;2866,526 2866,524 2862,524 2862,520 2860,520 2860,518 2858,518 2858,516 &#10;2856,516 2856,512 2854,512 2854,506 2852,506 2852,496 2850,496 2850,492 &#10;2852,492 2852,482 2854,482 2854,476 2856,476 2856,472 2858,472 2858,470 &#10;2860,470 2860,466 2862,466 2862,464 2864,464 2864,462 2868,462 2868,460 &#10;2870,460 2870,458 2874,458 2874,456 2878,456 2878,454 2886,454 2886,434 &#10;2880,434 2880,432 2874,432 2874,430 2870,430 2870,428 2868,428 2868,426 &#10;2866,426 2866,424 2862,424 2862,420 2860,420 2860,418 2858,418 2858,416 &#10;2856,416 2856,412 2854,412 2854,406 2852,406 2852,396 2850,396 2850,392 &#10;2852,392 2852,382 2854,382 2854,376 2856,376 2856,372 2858,372 2858,370 &#10;2860,370 2860,366 2862,366 2862,364 2864,364 2864,362 2868,362 2868,360 &#10;2870,360 2870,358 2874,358 2874,356 2878,356 2878,354 2886,354 2886,352 &#10;'/&gt;&#10;&lt;polygon fill='#fdde68' stroke='none' stroke-width='0'  points='&#10;2898,352 2898,354 2906,354 2906,356 2912,356 2912,358 2914,358 2914,360 &#10;2918,360 2918,362 2920,362 2920,364 2922,364 2922,366 2924,366 2924,368 &#10;2926,368 2926,372 2928,372 2928,374 2930,374 2930,378 2932,378 2932,386 &#10;2952,386 2952,380 2954,380 2954,376 2956,376 2956,372 2958,372 2958,368 &#10;2960,368 2960,366 2962,366 2962,364 2964,364 2964,362 2966,362 2966,360 &#10;2968,360 2968,358 2972,358 2972,356 2976,356 2976,354 2982,354 2982,352 &#10;'/&gt;&#10;&lt;polygon fill='#fdde68' stroke='none' stroke-width='0'  points='&#10;3196,352 3196,494 3194,494 3194,504 3192,504 3192,506 3190,506 3190,508 &#10;3188,508 3188,510 3186,510 3186,512 3184,512 3184,514 3178,514 3178,516 &#10;3034,516 3034,518 3032,518 3032,522 3030,522 3030,524 3028,524 3028,526 &#10;3026,526 3026,528 3024,528 3024,530 3022,530 3022,532 3020,532 3020,534 &#10;3016,534 3016,536 3012,536 3012,558 3016,558 3016,560 3018,560 3018,562 &#10;3022,562 3022,566 3024,566 3024,568 3026,568 3026,570 3028,570 3028,574 &#10;3030,574 3030,578 3032,578 3032,586 3034,586 3034,600 3032,600 3032,608 &#10;3030,608 3030,612 3028,612 3028,616 3026,616 3026,618 3024,618 3024,620 &#10;3022,620 3022,622 3020,622 3020,624 3018,624 3018,626 3016,626 3016,628 &#10;3012,628 3012,630 3008,630 3008,632 3002,632 3002,634 3222,634 3222,632 &#10;3224,632 3224,630 3226,630 3226,628 3228,628 3228,626 3230,626 3230,624 &#10;3232,624 3232,622 3234,622 3234,620 3236,620 3236,618 3238,618 3238,616 &#10;3240,616 3240,614 3242,614 3242,612 3244,612 3244,610 3246,610 3246,608 &#10;3248,608 3248,606 3250,606 3250,592 3252,592 3252,580 3254,580 3254,576 &#10;3256,576 3256,572 3258,572 3258,568 3260,568 3260,566 3262,566 3262,564 &#10;3264,564 3264,562 3266,562 3266,560 3268,560 3268,558 3272,558 3272,556 &#10;3276,556 3276,554 3282,554 3282,532 3276,532 3276,530 3272,530 3272,528 &#10;3270,528 3270,526 3266,526 3266,524 3264,524 3264,522 3262,522 3262,520 &#10;3260,520 3260,518 3258,518 3258,514 3256,514 3256,510 3254,510 3254,506 &#10;3252,506 3252,494 3250,494 3250,492 3252,492 3252,480 3254,480 3254,476 &#10;3256,476 3256,472 3258,472 3258,468 3260,468 3260,466 3262,466 3262,464 &#10;3264,464 3264,462 3266,462 3266,460 3268,460 3268,458 3272,458 3272,456 &#10;3276,456 3276,454 3282,454 3282,432 3276,432 3276,430 3272,430 3272,428 &#10;3270,428 3270,426 3266,426 3266,424 3264,424 3264,422 3262,422 3262,420 &#10;3260,420 3260,418 3258,418 3258,414 3256,414 3256,410 3254,410 3254,406 &#10;3252,406 3252,394 3250,394 3250,392 3252,392 3252,380 3254,380 3254,376 &#10;3256,376 3256,372 3258,372 3258,368 3260,368 3260,366 3262,366 3262,364 &#10;3264,364 3264,362 3266,362 3266,360 3268,360 3268,358 3272,358 3272,356 &#10;3276,356 3276,354 3282,354 3282,352 '/&gt;&#10;&lt;polygon fill='#fdde68' stroke='none' stroke-width='0'  points='&#10;3304,352 3304,354 3310,354 3310,356 3312,356 3312,358 3316,358 3316,360 &#10;3318,360 3318,362 3322,362 3322,366 3324,366 3324,368 3326,368 3326,370 &#10;3328,370 3328,374 3330,374 3330,378 3332,378 3332,386 3352,386 3352,382 &#10;3354,382 3354,376 3356,376 3356,372 3358,372 3358,370 3360,370 3360,366 &#10;3362,366 3362,364 3364,364 3364,362 3368,362 3368,360 3370,360 3370,358 &#10;3374,358 3374,356 3378,356 3378,354 3386,354 3386,352 '/&gt;&#10;&lt;polygon fill='#fdde68' stroke='none' stroke-width='0'  points='&#10;3614,352 3614,502 3612,502 3612,506 3610,506 3610,508 3608,508 3608,510 &#10;3606,510 3606,512 3602,512 3602,514 3598,514 3598,516 3434,516 3434,518 &#10;3432,518 3432,522 3430,522 3430,524 3428,524 3428,526 3426,526 3426,528 &#10;3424,528 3424,530 3422,530 3422,532 3420,532 3420,534 3416,534 3416,536 &#10;3412,536 3412,558 3414,558 3414,560 3418,560 3418,562 3420,562 3420,564 &#10;3422,564 3422,566 3424,566 3424,568 3426,568 3426,572 3428,572 3428,574 &#10;3430,574 3430,578 3432,578 3432,586 3434,586 3434,602 3432,602 3432,604 &#10;3452,604 3452,602 3454,602 3454,600 3456,600 3456,598 3458,598 3458,596 &#10;3460,596 3460,594 3462,594 3462,592 3464,592 3464,590 3466,590 3466,588 &#10;3468,588 3468,586 3470,586 3470,584 3472,584 3472,582 3474,582 3474,580 &#10;3476,580 3476,578 3478,578 3478,576 3482,576 3482,574 3486,574 3486,572 &#10;3658,572 3658,570 3660,570 3660,566 3662,566 3662,564 3664,564 3664,562 &#10;3668,562 3668,560 3670,560 3670,558 3674,558 3674,556 3678,556 3678,554 &#10;3686,554 3686,534 3680,534 3680,532 3674,532 3674,530 3670,530 3670,528 &#10;3668,528 3668,526 3666,526 3666,524 3662,524 3662,520 3660,520 3660,518 &#10;3658,518 3658,516 3656,516 3656,512 3654,512 3654,506 3652,506 3652,496 &#10;3650,496 3650,492 3652,492 3652,482 3654,482 3654,476 3656,476 3656,472 &#10;3658,472 3658,470 3660,470 3660,466 3662,466 3662,464 3664,464 3664,462 &#10;3668,462 3668,460 3670,460 3670,458 3674,458 3674,456 3678,456 3678,454 &#10;3686,454 3686,434 3680,434 3680,432 3674,432 3674,430 3670,430 3670,428 &#10;3668,428 3668,426 3666,426 3666,424 3662,424 3662,420 3660,420 3660,418 &#10;3658,418 3658,416 3656,416 3656,412 3654,412 3654,406 3652,406 3652,396 &#10;3650,396 3650,392 3652,392 3652,382 3654,382 3654,376 3656,376 3656,372 &#10;3658,372 3658,370 3660,370 3660,366 3662,366 3662,364 3664,364 3664,362 &#10;3668,362 3668,360 3670,360 3670,358 3674,358 3674,356 3678,356 3678,354 &#10;3686,354 3686,352 '/&gt;&#10;&lt;polygon fill='#fdde68' stroke='none' stroke-width='0'  points='&#10;4014,352 4014,494 4012,494 4012,502 4010,502 4010,506 4008,506 4008,508 &#10;4006,508 4006,510 4004,510 4004,512 4000,512 4000,514 3944,514 3944,516 &#10;3834,516 3834,518 3832,518 3832,522 3830,522 3830,524 3828,524 3828,526 &#10;3826,526 3826,528 3824,528 3824,530 3822,530 3822,532 3820,532 3820,534 &#10;3816,534 3816,536 3812,536 3812,558 3814,558 3814,560 3818,560 3818,562 &#10;3820,562 3820,564 3822,564 3822,566 3824,566 3824,568 3826,568 3826,572 &#10;3828,572 3828,574 3830,574 3830,578 3832,578 3832,586 3834,586 3834,602 &#10;3832,602 3832,608 3830,608 3830,612 3828,612 3828,616 3826,616 3826,620 &#10;3824,620 3824,622 3822,622 3822,624 3820,624 3820,626 3816,626 3816,628 &#10;3814,628 3814,630 3810,630 3810,632 3806,632 3806,634 3796,634 3796,636 &#10;4090,636 4090,634 4080,634 4080,632 4074,632 4074,630 4070,630 4070,628 &#10;4068,628 4068,626 4066,626 4066,624 4062,624 4062,620 4060,620 4060,618 &#10;4058,618 4058,616 4056,616 4056,612 4054,612 4054,606 4052,606 4052,596 &#10;4050,596 4050,592 4052,592 4052,582 4054,582 4054,576 4056,576 4056,572 &#10;4058,572 4058,570 4060,570 4060,566 4062,566 4062,564 4064,564 4064,562 &#10;4068,562 4068,560 4070,560 4070,558 4074,558 4074,556 4078,556 4078,554 &#10;4086,554 4086,534 4080,534 4080,532 4074,532 4074,530 4070,530 4070,528 &#10;4068,528 4068,526 4066,526 4066,524 4062,524 4062,520 4060,520 4060,518 &#10;4058,518 4058,516 4056,516 4056,512 4054,512 4054,506 4052,506 4052,496 &#10;4050,496 4050,492 4052,492 4052,482 4054,482 4054,476 4056,476 4056,472 &#10;4058,472 4058,470 4060,470 4060,466 4062,466 4062,464 4064,464 4064,462 &#10;4068,462 4068,460 4070,460 4070,458 4074,458 4074,456 4078,456 4078,454 &#10;4086,454 4086,434 4080,434 4080,432 4074,432 4074,430 4070,430 4070,428 &#10;4068,428 4068,426 4066,426 4066,424 4062,424 4062,420 4060,420 4060,418 &#10;4058,418 4058,416 4056,416 4056,412 4054,412 4054,406 4052,406 4052,396 &#10;4050,396 4050,392 4052,392 4052,382 4054,382 4054,376 4056,376 4056,372 &#10;4058,372 4058,370 4060,370 4060,366 4062,366 4062,364 4064,364 4064,362 &#10;4068,362 4068,360 4070,360 4070,358 4074,358 4074,356 4078,356 4078,354 &#10;4086,354 4086,352 '/&gt;&#10;&lt;polygon fill='#fdde68' stroke='none' stroke-width='0'  points='&#10;0,354 0,356 322,356 322,354 '/&gt;&#10;&lt;polygon fill='#fdde68' stroke='none' stroke-width='0'  points='&#10;0,354 0,356 322,356 322,354 '/&gt;&#10;&lt;polygon fill='#fdde68' stroke='none' stroke-width='0'  points='&#10;0,356 0,474 382,474 382,472 372,472 372,470 366,470 366,468 &#10;360,468 360,466 356,466 356,464 352,464 352,462 350,462 350,460 &#10;346,460 346,458 344,458 344,456 340,456 340,454 338,454 338,452 &#10;336,452 336,450 334,450 334,448 332,448 332,446 330,446 330,442 &#10;328,442 328,440 326,440 326,436 324,436 324,434 322,434 322,430 &#10;320,430 320,426 318,426 318,420 316,420 316,414 314,414 314,404 &#10;312,404 312,384 314,384 314,374 316,374 316,368 318,368 318,362 &#10;320,362 320,358 322,358 322,356 '/&gt;&#10;&lt;polygon fill='#fdde68' stroke='none' stroke-width='0'  points='&#10;464,428 464,432 462,432 462,434 460,434 460,438 458,438 458,440 &#10;456,440 456,444 642,444 642,428 '/&gt;&#10;&lt;polygon fill='#fdde68' stroke='none' stroke-width='0'  points='&#10;454,444 454,446 978,446 978,444 '/&gt;&#10;&lt;polygon fill='#fdde68' stroke='none' stroke-width='0'  points='&#10;454,444 454,446 978,446 978,444 '/&gt;&#10;&lt;polygon fill='#fdde68' stroke='none' stroke-width='0'  points='&#10;452,446 452,448 450,448 450,450 448,450 448,452 446,452 446,454 &#10;444,454 444,456 442,456 442,458 438,458 438,460 436,460 436,462 &#10;432,462 432,464 428,464 428,466 424,466 424,468 420,468 420,470 &#10;412,470 412,472 402,472 402,474 978,474 978,446 '/&gt;&#10;&lt;polygon fill='#fdde68' stroke='none' stroke-width='0'  points='&#10;0,474 0,476 978,476 978,474 '/&gt;&#10;&lt;polygon fill='#fdde68' stroke='none' stroke-width='0'  points='&#10;0,474 0,476 978,476 978,474 '/&gt;&#10;&lt;polygon fill='#fdde68' stroke='none' stroke-width='0'  points='&#10;0,476 0,564 500,564 500,566 504,566 504,568 508,568 508,570 &#10;512,570 512,572 978,572 978,476 '/&gt;&#10;&lt;polygon fill='#fdde68' stroke='none' stroke-width='0'  points='&#10;0,564 0,624 490,624 490,622 480,622 480,620 478,620 478,618 &#10;474,618 474,616 472,616 472,614 470,614 470,612 468,612 468,610 &#10;466,610 466,606 464,606 464,600 462,600 462,586 464,586 464,580 &#10;466,580 466,578 468,578 468,574 470,574 470,572 472,572 472,570 &#10;476,570 476,568 478,568 478,566 484,566 484,564 '/&gt;&#10;&lt;polygon fill='#fdde68' stroke='none' stroke-width='0'  points='&#10;3332,600 3332,608 3330,608 3330,612 3328,612 3328,616 3326,616 3326,618 &#10;3324,618 3324,620 3322,620 3322,622 3320,622 3320,624 3318,624 3318,626 &#10;3316,626 3316,628 3312,628 3312,630 3308,630 3308,632 3302,632 3302,634 &#10;3282,634 3282,636 3280,636 3280,638 3278,638 3278,640 3276,640 3276,642 &#10;3274,642 3274,644 3272,644 3272,646 3270,646 3270,648 3268,648 3268,650 &#10;3266,650 3266,652 3264,652 3264,654 3262,654 3262,656 3260,656 3260,658 &#10;3258,658 3258,660 3256,660 3256,662 3254,662 3254,664 3252,664 3252,666 &#10;3250,666 3250,668 3248,668 3248,670 3246,670 3246,672 3244,672 3244,674 &#10;3242,674 3242,676 3240,676 3240,702 3238,702 3238,710 3236,710 3236,714 &#10;3234,714 3234,718 3232,718 3232,722 3230,722 3230,724 3228,724 3228,726 &#10;3226,726 3226,728 3224,728 3224,730 3222,730 3222,732 3220,732 3220,734 &#10;3216,734 3216,736 3212,736 3212,738 3206,738 3206,740 3198,740 3198,742 &#10;3388,742 3388,740 3378,740 3378,738 3372,738 3372,736 3370,736 3370,734 &#10;3366,734 3366,732 3364,732 3364,730 3360,730 3360,728 3358,728 3358,726 &#10;3356,726 3356,722 3354,722 3354,720 3352,720 3352,716 3350,716 3350,712 &#10;3348,712 3348,706 3346,706 3346,696 3344,696 3344,692 3346,692 3346,680 &#10;3348,680 3348,674 3350,674 3350,670 3352,670 3352,668 3354,668 3354,664 &#10;3356,664 3356,662 3358,662 3358,660 3360,660 3360,658 3362,658 3362,656 &#10;3366,656 3366,654 3368,654 3368,652 3372,652 3372,650 3374,650 3374,630 &#10;3370,630 3370,628 3368,628 3368,626 3366,626 3366,624 3362,624 3362,620 &#10;3360,620 3360,618 3358,618 3358,616 3356,616 3356,612 3354,612 3354,606 &#10;3352,606 3352,600 '/&gt;&#10;&lt;polygon fill='#fdde68' stroke='none' stroke-width='0'  points='&#10;2532,602 2532,608 2530,608 2530,612 2528,612 2528,616 2526,616 2526,620 &#10;2524,620 2524,622 2522,622 2522,624 2520,624 2520,626 2516,626 2516,628 &#10;2514,628 2514,630 2510,630 2510,632 2506,632 2506,634 2496,634 2496,636 &#10;2590,636 2590,634 2580,634 2580,632 2574,632 2574,630 2570,630 2570,628 &#10;2568,628 2568,626 2566,626 2566,624 2562,624 2562,620 2560,620 2560,618 &#10;2558,618 2558,616 2556,616 2556,612 2554,612 2554,606 2552,606 2552,602 &#10;'/&gt;&#10;&lt;polygon fill='#fdde68' stroke='none' stroke-width='0'  points='&#10;2932,602 2932,608 2930,608 2930,612 2928,612 2928,616 2926,616 2926,620 &#10;2924,620 2924,622 2922,622 2922,624 2920,624 2920,626 2916,626 2916,628 &#10;2914,628 2914,630 2910,630 2910,632 2906,632 2906,634 2982,634 2982,632 &#10;2976,632 2976,630 2972,630 2972,628 2970,628 2970,626 2966,626 2966,624 &#10;2964,624 2964,622 2962,622 2962,620 2960,620 2960,618 2958,618 2958,614 &#10;2956,614 2956,610 2954,610 2954,606 2952,606 2952,602 '/&gt;&#10;&lt;polygon fill='#fdde68' stroke='none' stroke-width='0'  points='&#10;3732,602 3732,608 3730,608 3730,612 3728,612 3728,616 3726,616 3726,620 &#10;3724,620 3724,622 3722,622 3722,624 3720,624 3720,626 3716,626 3716,628 &#10;3714,628 3714,630 3710,630 3710,632 3706,632 3706,634 3696,634 3696,636 &#10;3790,636 3790,634 3780,634 3780,632 3774,632 3774,630 3770,630 3770,628 &#10;3768,628 3768,626 3766,626 3766,624 3762,624 3762,620 3760,620 3760,618 &#10;3758,618 3758,616 3756,616 3756,612 3754,612 3754,606 3752,606 3752,602 &#10;'/&gt;&#10;&lt;polygon fill='#fdde68' stroke='none' stroke-width='0'  points='&#10;510,616 510,618 506,618 506,620 502,620 502,622 492,622 492,624 &#10;978,624 978,616 '/&gt;&#10;&lt;polygon fill='#fdde68' stroke='none' stroke-width='0'  points='&#10;3500,616 3500,618 3498,618 3498,620 3496,620 3496,622 3494,622 3494,624 &#10;3492,624 3492,626 3490,626 3490,628 3488,628 3488,630 3486,630 3486,632 &#10;3484,632 3484,634 3482,634 3482,636 3690,636 3690,634 3680,634 3680,632 &#10;3674,632 3674,630 3670,630 3670,628 3668,628 3668,626 3666,626 3666,624 &#10;3662,624 3662,620 3660,620 3660,618 3658,618 3658,616 '/&gt;&#10;&lt;polygon fill='#fdde68' stroke='none' stroke-width='0'  points='&#10;0,624 0,626 978,626 978,624 '/&gt;&#10;&lt;polygon fill='#fdde68' stroke='none' stroke-width='0'  points='&#10;0,624 0,626 978,626 978,624 '/&gt;&#10;&lt;polygon fill='#fdde68' stroke='none' stroke-width='0'  points='&#10;0,626 0,644 96,644 96,646 106,646 106,648 112,648 112,650 &#10;116,650 116,652 120,652 120,654 122,654 122,656 124,656 124,658 &#10;126,658 126,660 128,660 128,662 130,662 130,664 132,664 132,666 &#10;134,666 134,670 136,670 136,672 896,672 896,674 902,674 902,676 &#10;906,676 906,678 908,678 908,680 910,680 910,682 912,682 912,686 &#10;914,686 914,692 916,692 916,872 978,872 978,626 '/&gt;&#10;&lt;polygon fill='#fdde68' stroke='none' stroke-width='0'  points='&#10;2896,634 2896,636 3220,636 3220,634 '/&gt;&#10;&lt;polygon fill='#fdde68' stroke='none' stroke-width='0'  points='&#10;2896,634 2896,636 3220,636 3220,634 '/&gt;&#10;&lt;polygon fill='#fdde68' stroke='none' stroke-width='0'  points='&#10;1908,636 1908,638 2418,638 2418,636 '/&gt;&#10;&lt;polygon fill='#fdde68' stroke='none' stroke-width='0'  points='&#10;1908,636 1908,638 2418,638 2418,636 '/&gt;&#10;&lt;polygon fill='#fdde68' stroke='none' stroke-width='0'  points='&#10;2480,636 2480,638 2818,638 2818,636 '/&gt;&#10;&lt;polygon fill='#fdde68' stroke='none' stroke-width='0'  points='&#10;2480,636 2480,638 2818,638 2818,636 '/&gt;&#10;&lt;polygon fill='#fdde68' stroke='none' stroke-width='0'  points='&#10;2880,636 2880,638 2878,638 2878,640 2876,640 2876,642 2874,642 2874,644 &#10;2872,644 2872,646 2870,646 2870,648 2868,648 2868,650 2866,650 2866,652 &#10;2864,652 2864,654 2862,654 2862,656 2860,656 2860,658 2858,658 2858,660 &#10;2856,660 2856,662 2854,662 2854,664 2852,664 2852,666 2850,666 2850,668 &#10;2848,668 2848,670 2846,670 2846,672 2844,672 2844,674 2842,674 2842,676 &#10;2840,676 2840,702 2838,702 2838,710 2836,710 2836,714 2834,714 2834,718 &#10;2832,718 2832,722 2830,722 2830,724 2828,724 2828,726 2826,726 2826,728 &#10;2824,728 2824,730 2822,730 2822,732 2820,732 2820,734 2816,734 2816,736 &#10;2812,736 2812,738 2806,738 2806,740 2798,740 2798,742 3188,742 3188,740 &#10;3178,740 3178,738 3172,738 3172,736 3170,736 3170,734 3166,734 3166,732 &#10;3164,732 3164,730 3160,730 3160,728 3158,728 3158,726 3156,726 3156,722 &#10;3154,722 3154,720 3152,720 3152,716 3150,716 3150,712 3148,712 3148,706 &#10;3146,706 3146,696 3144,696 3144,692 3146,692 3146,680 3148,680 3148,674 &#10;3150,674 3150,670 3152,670 3152,668 3154,668 3154,664 3156,664 3156,662 &#10;3158,662 3158,660 3160,660 3160,658 3162,658 3162,656 3166,656 3166,654 &#10;3168,654 3168,652 3172,652 3172,650 3178,650 3178,648 3186,648 3186,646 &#10;3210,646 3210,644 3212,644 3212,642 3214,642 3214,640 3216,640 3216,638 &#10;3218,638 3218,636 '/&gt;&#10;&lt;polygon fill='#fdde68' stroke='none' stroke-width='0'  points='&#10;3480,636 3480,638 4180,638 4180,636 '/&gt;&#10;&lt;polygon fill='#fdde68' stroke='none' stroke-width='0'  points='&#10;3480,636 3480,638 4180,638 4180,636 '/&gt;&#10;&lt;polygon fill='#fdde68' stroke='none' stroke-width='0'  points='&#10;3480,636 3480,638 4180,638 4180,636 '/&gt;&#10;&lt;polygon fill='#fdde68' stroke='none' stroke-width='0'  points='&#10;3480,636 3480,638 4180,638 4180,636 '/&gt;&#10;&lt;polygon fill='#fdde68' stroke='none' stroke-width='0'  points='&#10;1908,638 1908,742 2388,742 2388,740 2378,740 2378,738 2372,738 2372,736 &#10;2370,736 2370,734 2366,734 2366,732 2364,732 2364,730 2360,730 2360,728 &#10;2358,728 2358,726 2356,726 2356,722 2354,722 2354,720 2352,720 2352,716 &#10;2350,716 2350,712 2348,712 2348,706 2346,706 2346,696 2344,696 2344,692 &#10;2346,692 2346,680 2348,680 2348,674 2350,674 2350,670 2352,670 2352,668 &#10;2354,668 2354,664 2356,664 2356,662 2358,662 2358,660 2360,660 2360,658 &#10;2362,658 2362,656 2366,656 2366,654 2368,654 2368,652 2372,652 2372,650 &#10;2378,650 2378,648 2386,648 2386,646 2410,646 2410,644 2412,644 2412,642 &#10;2414,642 2414,640 2416,640 2416,638 '/&gt;&#10;&lt;polygon fill='#fdde68' stroke='none' stroke-width='0'  points='&#10;2478,638 2478,640 2476,640 2476,642 2474,642 2474,644 2472,644 2472,646 &#10;2470,646 2470,648 2468,648 2468,650 2466,650 2466,652 2464,652 2464,654 &#10;2462,654 2462,656 2460,656 2460,658 2458,658 2458,660 2456,660 2456,662 &#10;2454,662 2454,664 2452,664 2452,666 2450,666 2450,668 2448,668 2448,670 &#10;2446,670 2446,672 2444,672 2444,674 2442,674 2442,676 2440,676 2440,702 &#10;2438,702 2438,710 2436,710 2436,714 2434,714 2434,718 2432,718 2432,722 &#10;2430,722 2430,724 2428,724 2428,726 2426,726 2426,728 2424,728 2424,730 &#10;2422,730 2422,732 2420,732 2420,734 2416,734 2416,736 2412,736 2412,738 &#10;2406,738 2406,740 2398,740 2398,742 2788,742 2788,740 2778,740 2778,738 &#10;2772,738 2772,736 2770,736 2770,734 2766,734 2766,732 2764,732 2764,730 &#10;2760,730 2760,728 2758,728 2758,726 2756,726 2756,722 2754,722 2754,720 &#10;2752,720 2752,716 2750,716 2750,712 2748,712 2748,706 2746,706 2746,696 &#10;2744,696 2744,692 2746,692 2746,680 2748,680 2748,674 2750,674 2750,670 &#10;2752,670 2752,668 2754,668 2754,664 2756,664 2756,662 2758,662 2758,660 &#10;2760,660 2760,658 2762,658 2762,656 2766,656 2766,654 2768,654 2768,652 &#10;2772,652 2772,650 2778,650 2778,648 2786,648 2786,646 2810,646 2810,644 &#10;2812,644 2812,642 2814,642 2814,640 2816,640 2816,638 '/&gt;&#10;&lt;polygon fill='#fdde68' stroke='none' stroke-width='0'  points='&#10;3478,638 3478,640 3476,640 3476,642 3474,642 3474,644 3472,644 3472,646 &#10;3470,646 3470,648 3468,648 3468,650 3466,650 3466,652 3464,652 3464,654 &#10;3462,654 3462,656 3460,656 3460,658 3458,658 3458,660 3456,660 3456,662 &#10;3454,662 3454,664 3452,664 3452,666 3450,666 3450,668 3448,668 3448,670 &#10;3446,670 3446,672 3444,672 3444,674 3442,674 3442,676 3440,676 3440,702 &#10;3438,702 3438,710 3436,710 3436,714 3434,714 3434,718 3432,718 3432,722 &#10;3430,722 3430,724 3428,724 3428,726 3426,726 3426,728 3424,728 3424,730 &#10;3422,730 3422,732 3420,732 3420,734 3416,734 3416,736 3412,736 3412,738 &#10;3406,738 3406,740 3398,740 3398,742 4180,742 4180,638 '/&gt;&#10;&lt;polygon fill='#fdde68' stroke='none' stroke-width='0'  points='&#10;0,644 0,1242 80,1242 80,1240 74,1240 74,1238 70,1238 70,1236 &#10;66,1236 66,1234 64,1234 64,1232 60,1232 60,1230 58,1230 58,1228 &#10;56,1228 56,1226 54,1226 54,1222 52,1222 52,1220 50,1220 50,1216 &#10;48,1216 48,1212 46,1212 46,1206 44,1206 44,1182 46,1182 46,1176 &#10;48,1176 48,1172 50,1172 50,1168 52,1168 52,1166 54,1166 54,1162 &#10;56,1162 56,1160 58,1160 58,1158 60,1158 60,1156 62,1156 62,1154 &#10;66,1154 66,1134 64,1134 64,1132 60,1132 60,1130 58,1130 58,1128 &#10;56,1128 56,1126 54,1126 54,1122 52,1122 52,1120 50,1120 50,1116 &#10;48,1116 48,1112 46,1112 46,1106 44,1106 44,1082 46,1082 46,1076 &#10;48,1076 48,1072 50,1072 50,1068 52,1068 52,1066 54,1066 54,1062 &#10;56,1062 56,1060 58,1060 58,1058 60,1058 60,1056 62,1056 62,1054 &#10;66,1054 66,1034 64,1034 64,1032 60,1032 60,1030 58,1030 58,1028 &#10;56,1028 56,1026 54,1026 54,1022 52,1022 52,1020 50,1020 50,1016 &#10;48,1016 48,1012 46,1012 46,1006 44,1006 44,982 46,982 46,976 &#10;48,976 48,972 50,972 50,968 52,968 52,966 54,966 54,962 &#10;56,962 56,960 58,960 58,958 60,958 60,956 62,956 62,954 &#10;66,954 66,934 64,934 64,932 60,932 60,930 58,930 58,928 &#10;56,928 56,926 54,926 54,922 52,922 52,920 50,920 50,916 &#10;48,916 48,912 46,912 46,906 44,906 44,882 46,882 46,876 &#10;48,876 48,872 50,872 50,868 52,868 52,866 54,866 54,862 &#10;56,862 56,860 58,860 58,858 60,858 60,856 62,856 62,854 &#10;66,854 66,834 64,834 64,832 60,832 60,830 58,830 58,828 &#10;56,828 56,826 54,826 54,822 52,822 52,820 50,820 50,816 &#10;48,816 48,812 46,812 46,806 44,806 44,782 46,782 46,776 &#10;48,776 48,772 50,772 50,768 52,768 52,766 54,766 54,762 &#10;56,762 56,760 58,760 58,758 60,758 60,756 62,756 62,754 &#10;66,754 66,734 64,734 64,732 60,732 60,730 58,730 58,728 &#10;56,728 56,726 54,726 54,722 52,722 52,720 50,720 50,716 &#10;48,716 48,712 46,712 46,706 44,706 44,682 46,682 46,676 &#10;48,676 48,672 50,672 50,668 52,668 52,666 54,666 54,662 &#10;56,662 56,660 58,660 58,658 60,658 60,656 62,656 62,654 &#10;66,654 66,652 70,652 70,650 72,650 72,648 78,648 78,646 &#10;90,646 90,644 '/&gt;&#10;&lt;polygon fill='#fdde68' stroke='none' stroke-width='0'  points='&#10;1908,742 1908,744 4180,744 4180,742 '/&gt;&#10;&lt;polygon fill='#fdde68' stroke='none' stroke-width='0'  points='&#10;1908,742 1908,744 4180,744 4180,742 '/&gt;&#10;&lt;polygon fill='#fdde68' stroke='none' stroke-width='0'  points='&#10;1908,742 1908,744 4180,744 4180,742 '/&gt;&#10;&lt;polygon fill='#fdde68' stroke='none' stroke-width='0'  points='&#10;1908,742 1908,744 4180,744 4180,742 '/&gt;&#10;&lt;polygon fill='#fdde68' stroke='none' stroke-width='0'  points='&#10;1908,742 1908,744 4180,744 4180,742 '/&gt;&#10;&lt;polygon fill='#fdde68' stroke='none' stroke-width='0'  points='&#10;1908,744 1908,746 3900,746 3900,748 3908,748 3908,750 3912,750 3912,752 &#10;3916,752 3916,754 3920,754 3920,756 3922,756 3922,758 3924,758 3924,760 &#10;3926,760 3926,762 3928,762 3928,764 3930,764 3930,766 3932,766 3932,770 &#10;3934,770 3934,774 3936,774 3936,778 3938,778 3938,786 3940,786 3940,802 &#10;3938,802 3938,810 3936,810 3936,814 3934,814 3934,818 3932,818 3932,822 &#10;3930,822 3930,824 3928,824 3928,826 3926,826 3926,828 3924,828 3924,830 &#10;3922,830 3922,832 3920,832 3920,834 3916,834 3916,836 3912,836 3912,838 &#10;3906,838 3906,840 3898,840 3898,842 3948,842 3948,840 3952,840 3952,838 &#10;3956,838 3956,836 3960,836 3960,834 3964,834 3964,832 3968,832 3968,830 &#10;3972,830 3972,828 3976,828 3976,826 3980,826 3980,824 3984,824 3984,822 &#10;3988,822 3988,820 3992,820 3992,818 3996,818 3996,816 4000,816 4000,814 &#10;4004,814 4004,812 4008,812 4008,810 4012,810 4012,808 4016,808 4016,806 &#10;4020,806 4020,804 4024,804 4024,802 4028,802 4028,800 4032,800 4032,798 &#10;4036,798 4036,796 4040,796 4040,794 4042,794 4042,744 '/&gt;&#10;&lt;polygon fill='#fdde68' stroke='none' stroke-width='0'  points='&#10;4142,744 4142,844 4040,844 4040,846 4036,846 4036,848 4032,848 4032,850 &#10;4026,850 4026,852 4022,852 4022,854 4018,854 4018,856 4014,856 4014,858 &#10;4010,858 4010,860 4006,860 4006,862 4002,862 4002,864 3998,864 3998,866 &#10;3994,866 3994,868 3990,868 3990,870 3986,870 3986,872 3982,872 3982,874 &#10;3978,874 3978,876 3974,876 3974,878 3970,878 3970,880 3966,880 3966,882 &#10;4102,882 4102,884 4108,884 4108,886 4114,886 4114,888 4118,888 4118,890 &#10;4120,890 4120,892 4124,892 4124,894 4126,894 4126,896 4128,896 4128,898 &#10;4130,898 4130,900 4132,900 4132,904 4134,904 4134,906 4136,906 4136,910 &#10;4138,910 4138,916 4140,916 4140,922 4142,922 4142,942 4140,942 4140,948 &#10;4138,948 4138,954 4136,954 4136,956 4134,956 4134,960 4132,960 4132,962 &#10;4130,962 4130,964 4128,964 4128,968 4124,968 4124,970 4122,970 4122,972 &#10;4120,972 4120,974 4116,974 4116,976 4112,976 4112,978 4106,978 4106,980 &#10;4098,980 4098,982 4180,982 4180,744 '/&gt;&#10;&lt;polygon fill='#fdde68' stroke='none' stroke-width='0'  points='&#10;1908,746 1908,764 2298,764 2298,766 2304,766 2304,768 2308,768 2308,770 &#10;2312,770 2312,772 3400,772 3400,774 3404,774 3404,776 3406,776 3406,778 &#10;3408,778 3408,780 3410,780 3410,782 3412,782 3412,786 3414,786 3414,842 &#10;3488,842 3488,840 3478,840 3478,838 3472,838 3472,836 3470,836 3470,834 &#10;3466,834 3466,832 3464,832 3464,830 3460,830 3460,828 3458,828 3458,826 &#10;3456,826 3456,822 3454,822 3454,820 3452,820 3452,816 3450,816 3450,812 &#10;3448,812 3448,806 3446,806 3446,796 3444,796 3444,792 3446,792 3446,780 &#10;3448,780 3448,774 3450,774 3450,772 3452,772 3452,768 3454,768 3454,764 &#10;3456,764 3456,762 3458,762 3458,760 3460,760 3460,758 3462,758 3462,756 &#10;3466,756 3466,754 3468,754 3468,752 3472,752 3472,750 3478,750 3478,748 &#10;3486,748 3486,746 '/&gt;&#10;&lt;polygon fill='#fdde68' stroke='none' stroke-width='0'  points='&#10;3500,746 3500,748 3508,748 3508,750 3512,750 3512,752 3516,752 3516,754 &#10;3520,754 3520,756 3522,756 3522,758 3524,758 3524,760 3526,760 3526,762 &#10;3528,762 3528,764 3530,764 3530,766 3532,766 3532,770 3534,770 3534,774 &#10;3536,774 3536,778 3538,778 3538,786 3540,786 3540,802 3538,802 3538,810 &#10;3536,810 3536,814 3534,814 3534,818 3532,818 3532,822 3530,822 3530,824 &#10;3528,824 3528,826 3526,826 3526,828 3524,828 3524,830 3522,830 3522,832 &#10;3520,832 3520,834 3516,834 3516,836 3512,836 3512,838 3506,838 3506,840 &#10;3498,840 3498,842 3888,842 3888,840 3878,840 3878,838 3872,838 3872,836 &#10;3870,836 3870,834 3866,834 3866,832 3864,832 3864,830 3860,830 3860,828 &#10;3858,828 3858,826 3856,826 3856,822 3854,822 3854,820 3852,820 3852,816 &#10;3850,816 3850,812 3848,812 3848,806 3846,806 3846,796 3844,796 3844,792 &#10;3846,792 3846,780 3848,780 3848,774 3850,774 3850,772 3852,772 3852,768 &#10;3854,768 3854,764 3856,764 3856,762 3858,762 3858,760 3860,760 3860,758 &#10;3862,758 3862,756 3866,756 3866,754 3868,754 3868,752 3872,752 3872,750 &#10;3878,750 3878,748 3886,748 3886,746 '/&gt;&#10;&lt;polygon fill='#fdde68' stroke='none' stroke-width='0'  points='&#10;1908,764 1908,1128 1928,1128 1928,1126 1930,1126 1930,1124 1932,1124 1932,1122 &#10;1934,1122 1934,1120 1936,1120 1936,1118 1938,1118 1938,1116 1940,1116 1940,1114 &#10;1942,1114 1942,1112 1944,1112 1944,1110 1946,1110 1946,1108 1948,1108 1948,1106 &#10;1950,1106 1950,1104 1952,1104 1952,1102 1954,1102 1954,1100 1956,1100 1956,1098 &#10;1958,1098 1958,1096 1960,1096 1960,1094 1962,1094 1962,1092 1964,1092 1964,1090 &#10;1966,1090 1966,1088 1968,1088 1968,1086 1970,1086 1970,1084 1972,1084 1972,1082 &#10;1974,1082 1974,1080 1976,1080 1976,1078 1978,1078 1978,1076 1980,1076 1980,1074 &#10;1982,1074 1982,1072 1984,1072 1984,1070 1986,1070 1986,1068 1988,1068 1988,1066 &#10;1990,1066 1990,1064 1992,1064 1992,1062 1994,1062 1994,1060 1996,1060 1996,1058 &#10;1998,1058 1998,1056 2000,1056 2000,1054 2002,1054 2002,1052 2004,1052 2004,1050 &#10;2006,1050 2006,1048 2008,1048 2008,1046 2010,1046 2010,1044 2012,1044 2012,1042 &#10;2014,1042 2014,1040 2016,1040 2016,1038 2018,1038 2018,1036 2020,1036 2020,1034 &#10;2022,1034 2022,1032 2024,1032 2024,1030 2026,1030 2026,1028 2028,1028 2028,1026 &#10;2030,1026 2030,1024 2032,1024 2032,1022 2034,1022 2034,1020 2036,1020 2036,1018 &#10;2038,1018 2038,1016 2040,1016 2040,1014 2042,1014 2042,1012 2044,1012 2044,1010 &#10;2046,1010 2046,1008 2048,1008 2048,1006 2050,1006 2050,1004 2052,1004 2052,1002 &#10;2054,1002 2054,1000 2056,1000 2056,998 2058,998 2058,996 2060,996 2060,994 &#10;2062,994 2062,992 2064,992 2064,990 2066,990 2066,988 2068,988 2068,986 &#10;2070,986 2070,984 2072,984 2072,982 2074,982 2074,980 2076,980 2076,978 &#10;2078,978 2078,976 2080,976 2080,974 2082,974 2082,972 2084,972 2084,970 &#10;2086,970 2086,968 2088,968 2088,966 2090,966 2090,964 2092,964 2092,962 &#10;2094,962 2094,960 2096,960 2096,958 2098,958 2098,956 2100,956 2100,954 &#10;2102,954 2102,952 2104,952 2104,950 2106,950 2106,948 2108,948 2108,946 &#10;2110,946 2110,944 2112,944 2112,942 2114,942 2114,940 2116,940 2116,938 &#10;2118,938 2118,936 2120,936 2120,934 2122,934 2122,932 2124,932 2124,930 &#10;2126,930 2126,928 2128,928 2128,926 2130,926 2130,924 2132,924 2132,922 &#10;2134,922 2134,920 2136,920 2136,918 2138,918 2138,916 2140,916 2140,914 &#10;2142,914 2142,912 2144,912 2144,910 2146,910 2146,908 2148,908 2148,906 &#10;2150,906 2150,904 2152,904 2152,902 2154,902 2154,900 2156,900 2156,898 &#10;2158,898 2158,896 2160,896 2160,894 2162,894 2162,892 2164,892 2164,890 &#10;2166,890 2166,888 2168,888 2168,886 2170,886 2170,884 2172,884 2172,882 &#10;2174,882 2174,880 2176,880 2176,878 2178,878 2178,876 2180,876 2180,874 &#10;2182,874 2182,872 2184,872 2184,870 2186,870 2186,868 2188,868 2188,866 &#10;2190,866 2190,864 2192,864 2192,862 2194,862 2194,860 2196,860 2196,858 &#10;2198,858 2198,856 2200,856 2200,854 2202,854 2202,852 2204,852 2204,850 &#10;2206,850 2206,848 2208,848 2208,846 2210,846 2210,844 2212,844 2212,842 &#10;2214,842 2214,840 2216,840 2216,838 2218,838 2218,836 2220,836 2220,834 &#10;2222,834 2222,832 2224,832 2224,830 2226,830 2226,828 2228,828 2228,826 &#10;2230,826 2230,824 2232,824 2232,822 2234,822 2234,820 2236,820 2236,818 &#10;2238,818 2238,816 2240,816 2240,814 2242,814 2242,812 2244,812 2244,810 &#10;2246,810 2246,808 2248,808 2248,806 2250,806 2250,804 2252,804 2252,802 &#10;2254,802 2254,800 2256,800 2256,798 2258,798 2258,796 2260,796 2260,794 &#10;2262,794 2262,792 2264,792 2264,782 2266,782 2266,778 2268,778 2268,776 &#10;2270,776 2270,774 2272,774 2272,772 2274,772 2274,770 2276,770 2276,768 &#10;2280,768 2280,766 2286,766 2286,764 '/&gt;&#10;&lt;polygon fill='#fdde68' stroke='none' stroke-width='0'  points='&#10;2314,772 2314,774 2316,774 2316,778 2318,778 2318,780 2320,780 2320,786 &#10;2322,786 2322,802 2320,802 2320,806 2318,806 2318,810 2316,810 2316,812 &#10;2314,812 2314,816 2310,816 2310,818 2308,818 2308,820 2304,820 2304,822 &#10;2296,822 2296,824 2292,824 2292,826 2290,826 2290,828 2288,828 2288,830 &#10;2286,830 2286,832 2284,832 2284,834 2282,834 2282,836 2280,836 2280,838 &#10;2278,838 2278,840 2276,840 2276,842 2274,842 2274,844 2272,844 2272,846 &#10;2270,846 2270,848 2268,848 2268,850 2266,850 2266,852 2264,852 2264,854 &#10;2262,854 2262,856 2260,856 2260,858 2258,858 2258,860 2256,860 2256,862 &#10;2254,862 2254,864 2252,864 2252,866 2250,866 2250,868 2248,868 2248,870 &#10;2246,870 2246,872 2244,872 2244,874 2242,874 2242,876 2240,876 2240,878 &#10;2238,878 2238,880 2236,880 2236,882 2234,882 2234,884 2232,884 2232,886 &#10;2230,886 2230,888 2228,888 2228,890 2226,890 2226,892 2224,892 2224,894 &#10;2222,894 2222,896 2220,896 2220,898 2218,898 2218,900 2216,900 2216,902 &#10;2214,902 2214,904 2212,904 2212,906 2210,906 2210,908 2208,908 2208,910 &#10;2206,910 2206,912 2204,912 2204,914 2202,914 2202,916 2200,916 2200,918 &#10;2198,918 2198,920 2196,920 2196,922 2194,922 2194,924 2192,924 2192,926 &#10;2190,926 2190,928 2188,928 2188,930 2186,930 2186,932 2184,932 2184,934 &#10;2182,934 2182,936 2180,936 2180,938 2178,938 2178,940 2176,940 2176,942 &#10;2174,942 2174,944 2172,944 2172,946 2170,946 2170,948 2168,948 2168,950 &#10;2166,950 2166,952 2164,952 2164,954 2162,954 2162,956 2160,956 2160,958 &#10;2158,958 2158,960 2156,960 2156,962 2154,962 2154,964 2152,964 2152,966 &#10;2150,966 2150,968 2148,968 2148,970 2146,970 2146,972 2144,972 2144,974 &#10;2142,974 2142,976 2140,976 2140,978 2138,978 2138,980 2136,980 2136,982 &#10;2134,982 2134,984 2132,984 2132,986 2130,986 2130,988 2128,988 2128,990 &#10;2126,990 2126,992 2124,992 2124,994 2122,994 2122,996 2120,996 2120,998 &#10;2118,998 2118,1000 2116,1000 2116,1002 2114,1002 2114,1004 2112,1004 2112,1006 &#10;2110,1006 2110,1008 2108,1008 2108,1010 2106,1010 2106,1012 2104,1012 2104,1014 &#10;2102,1014 2102,1016 2100,1016 2100,1018 2098,1018 2098,1020 2096,1020 2096,1022 &#10;2094,1022 2094,1024 2092,1024 2092,1026 2090,1026 2090,1028 2088,1028 2088,1030 &#10;2086,1030 2086,1032 2084,1032 2084,1034 2082,1034 2082,1036 2080,1036 2080,1038 &#10;2078,1038 2078,1040 2076,1040 2076,1042 2074,1042 2074,1044 2072,1044 2072,1046 &#10;2070,1046 2070,1048 2068,1048 2068,1050 2066,1050 2066,1052 2064,1052 2064,1054 &#10;2062,1054 2062,1056 2060,1056 2060,1058 2058,1058 2058,1060 2056,1060 2056,1062 &#10;2054,1062 2054,1064 2052,1064 2052,1066 2050,1066 2050,1068 2048,1068 2048,1070 &#10;2046,1070 2046,1072 2044,1072 2044,1074 2042,1074 2042,1076 2040,1076 2040,1078 &#10;2038,1078 2038,1080 2036,1080 2036,1082 2034,1082 2034,1084 2032,1084 2032,1086 &#10;2030,1086 2030,1088 2028,1088 2028,1090 2026,1090 2026,1092 2024,1092 2024,1094 &#10;2022,1094 2022,1096 2020,1096 2020,1098 2018,1098 2018,1100 2016,1100 2016,1102 &#10;2014,1102 2014,1104 2012,1104 2012,1106 2010,1106 2010,1108 2008,1108 2008,1110 &#10;2006,1110 2006,1112 2004,1112 2004,1114 2002,1114 2002,1116 2000,1116 2000,1118 &#10;1998,1118 1998,1120 1996,1120 1996,1122 1994,1122 1994,1124 1992,1124 1992,1126 &#10;1990,1126 1990,1128 1988,1128 1988,1130 1986,1130 1986,1132 1984,1132 1984,1134 &#10;1982,1134 1982,1136 1980,1136 1980,1138 1978,1138 1978,1140 1976,1140 1976,1142 &#10;1974,1142 1974,1144 1972,1144 1972,1146 1970,1146 1970,1148 1968,1148 1968,1150 &#10;1966,1150 1966,1152 1964,1152 1964,1154 1962,1154 1962,1156 1960,1156 1960,1158 &#10;1958,1158 1958,1160 1956,1160 1956,1162 1954,1162 1954,1164 1952,1164 1952,1166 &#10;1950,1166 1950,1168 1948,1168 1948,1170 1946,1170 1946,1172 1944,1172 1944,1174 &#10;1942,1174 1942,1176 1940,1176 1940,1178 1938,1178 1938,1180 1936,1180 1936,1182 &#10;1934,1182 1934,1184 1932,1184 1932,1186 1930,1186 1930,1188 1928,1188 1928,1190 &#10;1926,1190 1926,1192 1924,1192 1924,1194 1922,1194 1922,1196 1920,1196 1920,1198 &#10;1918,1198 1918,1200 1916,1200 1916,1202 1914,1202 1914,1204 1912,1204 1912,1206 &#10;1910,1206 1910,1208 1908,1208 1908,1372 1970,1372 1970,1188 1972,1188 1972,1184 &#10;1974,1184 1974,1180 1976,1180 1976,1178 1978,1178 1978,1176 1980,1176 1980,1174 &#10;1982,1174 1982,1172 1984,1172 1984,1170 1986,1170 1986,1168 1988,1168 1988,1166 &#10;1990,1166 1990,1164 1992,1164 1992,1162 1994,1162 1994,1160 1996,1160 1996,1158 &#10;1998,1158 1998,1156 2000,1156 2000,1154 2002,1154 2002,1152 2004,1152 2004,1150 &#10;2006,1150 2006,1148 2008,1148 2008,1146 2010,1146 2010,1144 2012,1144 2012,1142 &#10;2014,1142 2014,1140 2016,1140 2016,1138 2018,1138 2018,1136 2020,1136 2020,1134 &#10;2022,1134 2022,1132 2024,1132 2024,1130 2026,1130 2026,1128 2028,1128 2028,1126 &#10;2030,1126 2030,1124 2032,1124 2032,1122 2034,1122 2034,1120 2036,1120 2036,1118 &#10;2038,1118 2038,1116 2040,1116 2040,1114 2042,1114 2042,1112 2044,1112 2044,1110 &#10;2046,1110 2046,1108 2048,1108 2048,1106 2050,1106 2050,1104 2052,1104 2052,1102 &#10;2054,1102 2054,1100 2056,1100 2056,1098 2058,1098 2058,1096 2060,1096 2060,1094 &#10;2062,1094 2062,1092 2064,1092 2064,1090 2066,1090 2066,1088 2068,1088 2068,1086 &#10;2070,1086 2070,1084 2072,1084 2072,1082 2074,1082 2074,1080 2076,1080 2076,1078 &#10;2078,1078 2078,1076 2080,1076 2080,1074 2082,1074 2082,1072 2084,1072 2084,1070 &#10;2086,1070 2086,1068 2088,1068 2088,1066 2090,1066 2090,1064 2092,1064 2092,1062 &#10;2094,1062 2094,1060 2096,1060 2096,1058 2098,1058 2098,1056 2100,1056 2100,1054 &#10;2102,1054 2102,1052 2104,1052 2104,1050 2106,1050 2106,1048 2108,1048 2108,1046 &#10;2110,1046 2110,1044 2112,1044 2112,1042 2114,1042 2114,1040 2116,1040 2116,1038 &#10;2118,1038 2118,1036 2120,1036 2120,1034 2122,1034 2122,1032 2124,1032 2124,1030 &#10;2126,1030 2126,1028 2128,1028 2128,1026 2130,1026 2130,1024 2132,1024 2132,1022 &#10;2134,1022 2134,1020 2136,1020 2136,1018 2138,1018 2138,1016 2140,1016 2140,1014 &#10;2142,1014 2142,1012 2144,1012 2144,1010 2146,1010 2146,1008 2148,1008 2148,1006 &#10;2150,1006 2150,1004 2152,1004 2152,1002 2154,1002 2154,1000 2156,1000 2156,998 &#10;2158,998 2158,996 2160,996 2160,994 2162,994 2162,992 2164,992 2164,990 &#10;2166,990 2166,988 2168,988 2168,986 2170,986 2170,984 2172,984 2172,982 &#10;2174,982 2174,980 2176,980 2176,978 2178,978 2178,976 2180,976 2180,974 &#10;2182,974 2182,972 2184,972 2184,970 2186,970 2186,968 2188,968 2188,966 &#10;2190,966 2190,964 2192,964 2192,962 2194,962 2194,960 2196,960 2196,958 &#10;2198,958 2198,956 2200,956 2200,954 2202,954 2202,952 2204,952 2204,950 &#10;2206,950 2206,948 2208,948 2208,946 2210,946 2210,944 2212,944 2212,942 &#10;2214,942 2214,940 2216,940 2216,938 2218,938 2218,936 2220,936 2220,934 &#10;2222,934 2222,932 2224,932 2224,930 2226,930 2226,928 2228,928 2228,926 &#10;2230,926 2230,924 2232,924 2232,922 2234,922 2234,920 2236,920 2236,918 &#10;2238,918 2238,916 2240,916 2240,914 2242,914 2242,912 2244,912 2244,910 &#10;2246,910 2246,908 2248,908 2248,906 2250,906 2250,904 2252,904 2252,902 &#10;2254,902 2254,900 2256,900 2256,898 2258,898 2258,896 2260,896 2260,894 &#10;2262,894 2262,892 2264,892 2264,890 2266,890 2266,888 2268,888 2268,886 &#10;2270,886 2270,884 2272,884 2272,882 2274,882 2274,880 2276,880 2276,878 &#10;2278,878 2278,876 2280,876 2280,874 2282,874 2282,872 2284,872 2284,870 &#10;2286,870 2286,868 2288,868 2288,866 2290,866 2290,864 2292,864 2292,862 &#10;2294,862 2294,860 2296,860 2296,858 2298,858 2298,856 2300,856 2300,854 &#10;2302,854 2302,852 2304,852 2304,850 2306,850 2306,848 2308,848 2308,846 &#10;2310,846 2310,844 2312,844 2312,842 2314,842 2314,840 2316,840 2316,838 &#10;2318,838 2318,836 2320,836 2320,834 2322,834 2322,832 2324,832 2324,830 &#10;2326,830 2326,828 2328,828 2328,826 2330,826 2330,824 2332,824 2332,822 &#10;2334,822 2334,820 2336,820 2336,818 2338,818 2338,816 2340,816 2340,814 &#10;2342,814 2342,812 2344,812 2344,810 2346,810 2346,808 2348,808 2348,806 &#10;2350,806 2350,804 2352,804 2352,802 2354,802 2354,800 2356,800 2356,798 &#10;2358,798 2358,796 2360,796 2360,794 2362,794 2362,792 2364,792 2364,790 &#10;2366,790 2366,788 2368,788 2368,786 2370,786 2370,784 2372,784 2372,782 &#10;2374,782 2374,780 2376,780 2376,778 2378,778 2378,776 2382,776 2382,774 &#10;2386,774 2386,772 '/&gt;&#10;&lt;polygon fill='#fdde68' stroke='none' stroke-width='0'  points='&#10;2400,816 2400,818 2398,818 2398,820 2396,820 2396,822 2394,822 2394,824 &#10;2392,824 2392,826 2390,826 2390,828 2388,828 2388,830 2386,830 2386,832 &#10;2384,832 2384,834 2382,834 2382,836 2380,836 2380,838 2378,838 2378,840 &#10;2376,840 2376,842 2374,842 2374,844 2372,844 2372,846 2370,846 2370,848 &#10;2368,848 2368,850 2366,850 2366,852 2364,852 2364,854 2362,854 2362,856 &#10;2360,856 2360,858 2358,858 2358,860 2356,860 2356,862 2354,862 2354,864 &#10;2352,864 2352,866 2350,866 2350,868 3198,868 3198,870 3204,870 3204,872 &#10;3206,872 3206,874 3208,874 3208,876 3210,876 3210,878 3212,878 3212,882 &#10;3214,882 3214,1052 3216,1052 3216,1054 3220,1054 3220,1056 3222,1056 3222,1058 &#10;3224,1058 3224,1060 3226,1060 3226,1062 3228,1062 3228,1064 3230,1064 3230,1066 &#10;3232,1066 3232,1070 3234,1070 3234,1074 3236,1074 3236,1078 3238,1078 3238,1086 &#10;3240,1086 3240,1102 3238,1102 3238,1110 3236,1110 3236,1114 3234,1114 3234,1118 &#10;3232,1118 3232,1122 3230,1122 3230,1124 3228,1124 3228,1126 3226,1126 3226,1128 &#10;3224,1128 3224,1130 3222,1130 3222,1132 3220,1132 3220,1134 3216,1134 3216,1136 &#10;3212,1136 3212,1138 3206,1138 3206,1140 3198,1140 3198,1142 3388,1142 3388,1140 &#10;3378,1140 3378,1138 3372,1138 3372,1136 3370,1136 3370,1134 3366,1134 3366,1132 &#10;3364,1132 3364,1130 3360,1130 3360,1128 3358,1128 3358,1126 3356,1126 3356,1122 &#10;3354,1122 3354,1120 3352,1120 3352,1116 3350,1116 3350,1112 3348,1112 3348,1106 &#10;3346,1106 3346,1096 3344,1096 3344,1092 3346,1092 3346,1080 3348,1080 3348,1074 &#10;3350,1074 3350,1070 3352,1070 3352,1068 3354,1068 3354,1064 3356,1064 3356,1062 &#10;3358,1062 3358,1060 3360,1060 3360,1058 3362,1058 3362,1056 3366,1056 3366,1054 &#10;3368,1054 3368,1052 3370,1052 3370,816 '/&gt;&#10;&lt;polygon fill='#fdde68' stroke='none' stroke-width='0'  points='&#10;3414,842 3414,844 3944,844 3944,842 '/&gt;&#10;&lt;polygon fill='#fdde68' stroke='none' stroke-width='0'  points='&#10;3414,842 3414,844 3944,844 3944,842 '/&gt;&#10;&lt;polygon fill='#fdde68' stroke='none' stroke-width='0'  points='&#10;3414,842 3414,844 3944,844 3944,842 '/&gt;&#10;&lt;polygon fill='#fdde68' stroke='none' stroke-width='0'  points='&#10;3414,844 3414,1052 3416,1052 3416,1054 3420,1054 3420,1056 3422,1056 3422,1058 &#10;3424,1058 3424,1060 3426,1060 3426,1062 3428,1062 3428,1064 3430,1064 3430,1066 &#10;3432,1066 3432,1070 3452,1070 3452,1068 3454,1068 3454,1064 3456,1064 3456,1062 &#10;3458,1062 3458,1060 3460,1060 3460,1058 3462,1058 3462,1056 3466,1056 3466,1054 &#10;3468,1054 3468,1034 3466,1034 3466,1032 3464,1032 3464,1030 3460,1030 3460,1028 &#10;3458,1028 3458,1026 3456,1026 3456,1022 3454,1022 3454,1020 3452,1020 3452,1016 &#10;3450,1016 3450,1012 3448,1012 3448,1006 3446,1006 3446,996 3444,996 3444,992 &#10;3446,992 3446,980 3448,980 3448,974 3450,974 3450,970 3452,970 3452,968 &#10;3454,968 3454,964 3456,964 3456,962 3458,962 3458,960 3460,960 3460,958 &#10;3462,958 3462,956 3466,956 3466,954 3468,954 3468,952 3470,952 3470,892 &#10;3472,892 3472,882 3474,882 3474,880 3476,880 3476,878 3478,878 3478,876 &#10;3480,876 3480,874 3482,874 3482,872 3488,872 3488,870 3892,870 3892,868 &#10;3896,868 3896,866 3900,866 3900,864 3904,864 3904,862 3908,862 3908,860 &#10;3912,860 3912,858 3916,858 3916,856 3920,856 3920,854 3924,854 3924,852 &#10;3928,852 3928,850 3932,850 3932,848 3936,848 3936,846 3940,846 3940,844 &#10;'/&gt;&#10;&lt;polygon fill='#fdde68' stroke='none' stroke-width='0'  points='&#10;2348,868 2348,870 2346,870 2346,872 2344,872 2344,874 2342,874 2342,876 &#10;2340,876 2340,878 2338,878 2338,880 2336,880 2336,882 2334,882 2334,884 &#10;2332,884 2332,886 2330,886 2330,888 2328,888 2328,890 2326,890 2326,892 &#10;2324,892 2324,894 2322,894 2322,896 2320,896 2320,898 2318,898 2318,900 &#10;2316,900 2316,902 2314,902 2314,904 2312,904 2312,906 2310,906 2310,908 &#10;2308,908 2308,910 2306,910 2306,912 2304,912 2304,914 2302,914 2302,916 &#10;2300,916 2300,918 2298,918 2298,920 2296,920 2296,922 2294,922 2294,924 &#10;2292,924 2292,926 2290,926 2290,928 2288,928 2288,930 2286,930 2286,932 &#10;2284,932 2284,934 2282,934 2282,936 2280,936 2280,938 2278,938 2278,940 &#10;2276,940 2276,942 2274,942 2274,944 2272,944 2272,946 2270,946 2270,948 &#10;2268,948 2268,950 2266,950 2266,952 2264,952 2264,954 2262,954 2262,956 &#10;2260,956 2260,958 2258,958 2258,960 2256,960 2256,962 2254,962 2254,964 &#10;2252,964 2252,966 2250,966 2250,968 2248,968 2248,970 2246,970 2246,972 &#10;2244,972 2244,974 2242,974 2242,976 2240,976 2240,978 2238,978 2238,980 &#10;2236,980 2236,982 2234,982 2234,984 2232,984 2232,986 2230,986 2230,988 &#10;2228,988 2228,990 2226,990 2226,992 2224,992 2224,994 2222,994 2222,996 &#10;2220,996 2220,998 2218,998 2218,1000 2216,1000 2216,1002 2214,1002 2214,1004 &#10;2212,1004 2212,1006 2210,1006 2210,1008 2208,1008 2208,1010 2206,1010 2206,1012 &#10;2204,1012 2204,1014 2202,1014 2202,1016 2200,1016 2200,1018 2198,1018 2198,1020 &#10;2196,1020 2196,1022 2194,1022 2194,1024 2192,1024 2192,1026 2190,1026 2190,1028 &#10;2188,1028 2188,1030 2186,1030 2186,1032 2184,1032 2184,1034 2182,1034 2182,1036 &#10;2180,1036 2180,1038 2178,1038 2178,1040 2176,1040 2176,1042 2174,1042 2174,1044 &#10;2172,1044 2172,1046 2170,1046 2170,1048 2168,1048 2168,1050 2166,1050 2166,1052 &#10;2164,1052 2164,1054 2162,1054 2162,1056 2160,1056 2160,1058 2158,1058 2158,1060 &#10;2156,1060 2156,1062 2154,1062 2154,1064 2152,1064 2152,1066 2150,1066 2150,1068 &#10;2148,1068 2148,1070 2146,1070 2146,1072 2144,1072 2144,1074 2142,1074 2142,1076 &#10;2140,1076 2140,1078 2138,1078 2138,1080 2136,1080 2136,1082 2134,1082 2134,1084 &#10;2132,1084 2132,1086 2130,1086 2130,1088 2128,1088 2128,1090 2126,1090 2126,1092 &#10;2124,1092 2124,1094 2122,1094 2122,1096 2120,1096 2120,1098 2118,1098 2118,1100 &#10;2116,1100 2116,1102 2114,1102 2114,1104 2112,1104 2112,1106 2110,1106 2110,1108 &#10;2108,1108 2108,1110 2106,1110 2106,1112 2104,1112 2104,1114 2102,1114 2102,1116 &#10;2100,1116 2100,1118 2098,1118 2098,1120 2096,1120 2096,1122 2094,1122 2094,1124 &#10;2092,1124 2092,1126 2090,1126 2090,1128 2088,1128 2088,1130 2086,1130 2086,1132 &#10;2084,1132 2084,1134 2082,1134 2082,1136 2080,1136 2080,1138 2078,1138 2078,1140 &#10;2076,1140 2076,1142 2074,1142 2074,1144 2072,1144 2072,1146 2070,1146 2070,1148 &#10;2068,1148 2068,1150 2066,1150 2066,1152 2064,1152 2064,1154 2062,1154 2062,1156 &#10;2060,1156 2060,1158 2058,1158 2058,1160 2056,1160 2056,1162 2054,1162 2054,1164 &#10;2052,1164 2052,1166 2050,1166 2050,1168 2048,1168 2048,1170 2046,1170 2046,1172 &#10;2044,1172 2044,1174 2042,1174 2042,1176 2040,1176 2040,1178 2038,1178 2038,1180 &#10;2036,1180 2036,1182 2034,1182 2034,1184 2032,1184 2032,1186 2030,1186 2030,1188 &#10;2028,1188 2028,1190 2026,1190 2026,1192 2024,1192 2024,1194 2022,1194 2022,1196 &#10;2020,1196 2020,1198 2018,1198 2018,1200 2016,1200 2016,1202 2014,1202 2014,1402 &#10;2012,1402 2012,1406 2010,1406 2010,1408 2008,1408 2008,1410 2006,1410 2006,1412 &#10;2002,1412 2002,1414 1998,1414 1998,1416 1908,1416 1908,1474 2066,1474 2066,1470 &#10;2068,1470 2068,1306 2070,1306 2070,1188 2072,1188 2072,1184 2074,1184 2074,1180 &#10;2076,1180 2076,1178 2078,1178 2078,1176 2080,1176 2080,1174 2082,1174 2082,1172 &#10;2084,1172 2084,1170 2086,1170 2086,1168 2088,1168 2088,1166 2090,1166 2090,1164 &#10;2092,1164 2092,1162 2094,1162 2094,1160 2096,1160 2096,1158 2098,1158 2098,1156 &#10;2100,1156 2100,1154 2102,1154 2102,1152 2104,1152 2104,1150 2106,1150 2106,1148 &#10;2108,1148 2108,1146 2110,1146 2110,1144 2112,1144 2112,1142 2114,1142 2114,1140 &#10;2116,1140 2116,1138 2118,1138 2118,1136 2120,1136 2120,1134 2122,1134 2122,1132 &#10;2124,1132 2124,1130 2126,1130 2126,1128 2128,1128 2128,1126 2130,1126 2130,1124 &#10;2132,1124 2132,1122 2134,1122 2134,1120 2136,1120 2136,1118 2138,1118 2138,1116 &#10;2140,1116 2140,1114 2142,1114 2142,1112 2144,1112 2144,1110 2146,1110 2146,1108 &#10;2148,1108 2148,1106 2150,1106 2150,1104 2152,1104 2152,1102 2154,1102 2154,1100 &#10;2156,1100 2156,1098 2158,1098 2158,1096 2160,1096 2160,1094 2162,1094 2162,1092 &#10;2164,1092 2164,1090 2166,1090 2166,1088 2168,1088 2168,1086 2170,1086 2170,1084 &#10;2172,1084 2172,1082 2174,1082 2174,1080 2176,1080 2176,1078 2178,1078 2178,1076 &#10;2180,1076 2180,1074 2182,1074 2182,1072 2184,1072 2184,1070 2186,1070 2186,1068 &#10;2188,1068 2188,1066 2190,1066 2190,1064 2192,1064 2192,1062 2194,1062 2194,1060 &#10;2196,1060 2196,1058 2198,1058 2198,1056 2200,1056 2200,1054 2202,1054 2202,1052 &#10;2204,1052 2204,1050 2206,1050 2206,1048 2208,1048 2208,1046 2210,1046 2210,1044 &#10;2212,1044 2212,1042 2214,1042 2214,1040 2216,1040 2216,1038 2218,1038 2218,1036 &#10;2220,1036 2220,1034 2222,1034 2222,1032 2224,1032 2224,1030 2226,1030 2226,1028 &#10;2228,1028 2228,1026 2230,1026 2230,1024 2232,1024 2232,1022 2234,1022 2234,1020 &#10;2236,1020 2236,1018 2238,1018 2238,1016 2240,1016 2240,1014 2242,1014 2242,1012 &#10;2244,1012 2244,1010 2246,1010 2246,1008 2248,1008 2248,1006 2250,1006 2250,1004 &#10;2252,1004 2252,1002 2254,1002 2254,1000 2256,1000 2256,998 2258,998 2258,996 &#10;2260,996 2260,994 2262,994 2262,992 2264,992 2264,990 2266,990 2266,988 &#10;2268,988 2268,986 2270,986 2270,984 2272,984 2272,982 2274,982 2274,980 &#10;2276,980 2276,978 2278,978 2278,976 2280,976 2280,974 2282,974 2282,972 &#10;2284,972 2284,970 2286,970 2286,968 2288,968 2288,966 2290,966 2290,964 &#10;2292,964 2292,962 2294,962 2294,960 2296,960 2296,958 2298,958 2298,956 &#10;2300,956 2300,954 2302,954 2302,952 2304,952 2304,950 2306,950 2306,948 &#10;2308,948 2308,946 2310,946 2310,944 2312,944 2312,942 2314,942 2314,940 &#10;2316,940 2316,938 2318,938 2318,936 2320,936 2320,934 2322,934 2322,932 &#10;2324,932 2324,930 2326,930 2326,928 2328,928 2328,926 2330,926 2330,924 &#10;2332,924 2332,922 2334,922 2334,920 2336,920 2336,918 2338,918 2338,916 &#10;2340,916 2340,914 2342,914 2342,912 2344,912 2344,910 2346,910 2346,908 &#10;2348,908 2348,906 2350,906 2350,904 2352,904 2352,902 2354,902 2354,900 &#10;2356,900 2356,898 2358,898 2358,896 2360,896 2360,894 2362,894 2362,892 &#10;2364,892 2364,890 2366,890 2366,888 2368,888 2368,886 2370,886 2370,884 &#10;2372,884 2372,882 2374,882 2374,880 2376,880 2376,878 2378,878 2378,876 &#10;2382,876 2382,874 2386,874 2386,872 2566,872 2566,870 3000,870 3000,868 &#10;'/&gt;&#10;&lt;polygon fill='#fdde68' stroke='none' stroke-width='0'  points='&#10;3962,882 3962,884 3958,884 3958,886 3954,886 3954,888 3950,888 3950,890 &#10;3946,890 3946,892 3942,892 3942,894 3938,894 3938,896 3934,896 3934,898 &#10;3930,898 3930,900 3926,900 3926,902 3922,902 3922,904 3918,904 3918,906 &#10;3914,906 3914,908 3910,908 3910,910 3906,910 3906,912 3902,912 3902,914 &#10;3514,914 3514,946 3900,946 3900,948 3908,948 3908,950 3912,950 3912,952 &#10;3916,952 3916,954 3920,954 3920,956 3922,956 3922,958 3924,958 3924,960 &#10;3926,960 3926,962 3928,962 3928,964 3930,964 3930,966 3932,966 3932,970 &#10;3934,970 3934,974 3936,974 3936,978 3938,978 3938,986 3940,986 3940,1002 &#10;3938,1002 3938,1010 3936,1010 3936,1014 3958,1014 3958,1012 3960,1012 3960,1010 &#10;3962,1010 3962,1008 3964,1008 3964,1006 3966,1006 3966,1004 3970,1004 3970,1002 &#10;3972,1002 3972,1000 3974,1000 3974,998 3976,998 3976,996 3980,996 3980,994 &#10;3982,994 3982,992 3984,992 3984,990 3986,990 3986,988 3990,988 3990,986 &#10;3992,986 3992,984 3994,984 3994,982 3996,982 3996,980 4000,980 4000,978 &#10;4002,978 4002,976 4004,976 4004,974 4006,974 4006,972 4008,972 4008,970 &#10;4012,970 4012,968 4014,968 4014,966 4016,966 4016,964 4018,964 4018,962 &#10;4022,962 4022,960 4024,960 4024,958 4026,958 4026,956 4028,956 4028,954 &#10;4032,954 4032,952 4034,952 4034,950 4036,950 4036,948 4038,948 4038,946 &#10;4040,946 4040,944 4042,944 4042,926 4044,926 4044,918 4046,918 4046,912 &#10;4048,912 4048,908 4050,908 4050,904 4052,904 4052,902 4054,902 4054,900 &#10;4056,900 4056,896 4060,896 4060,894 4062,894 4062,892 4064,892 4064,890 &#10;4068,890 4068,888 4070,888 4070,886 4076,886 4076,884 4082,884 4082,882 &#10;'/&gt;&#10;&lt;polygon fill='#fdde68' stroke='none' stroke-width='0'  points='&#10;3004,912 3004,914 2570,914 2570,916 2400,916 2400,918 2398,918 2398,920 &#10;2396,920 2396,922 2394,922 2394,924 2392,924 2392,926 2390,926 2390,928 &#10;2388,928 2388,930 2386,930 2386,932 2384,932 2384,934 2382,934 2382,936 &#10;2380,936 2380,938 2378,938 2378,940 2376,940 2376,942 2374,942 2374,944 &#10;2372,944 2372,946 2370,946 2370,948 2368,948 2368,950 2366,950 2366,952 &#10;2364,952 2364,954 2362,954 2362,956 2360,956 2360,958 2358,958 2358,960 &#10;2356,960 2356,962 2354,962 2354,964 2898,964 2898,966 2904,966 2904,968 &#10;2908,968 2908,970 2912,970 2912,972 2914,972 2914,974 2916,974 2916,978 &#10;2918,978 2918,980 2920,980 2920,986 2922,986 2922,1002 2920,1002 2920,1006 &#10;2918,1006 2918,1010 2916,1010 2916,1012 2914,1012 2914,1102 2912,1102 2912,1106 &#10;2910,1106 2910,1108 2908,1108 2908,1110 2906,1110 2906,1112 2904,1112 2904,1114 &#10;2902,1114 2902,1116 2900,1116 2900,1118 2898,1118 2898,1120 2896,1120 2896,1122 &#10;2894,1122 2894,1124 2892,1124 2892,1126 2890,1126 2890,1142 3188,1142 3188,1140 &#10;3178,1140 3178,1138 3172,1138 3172,1136 3170,1136 3170,1134 3166,1134 3166,1132 &#10;3164,1132 3164,1130 3160,1130 3160,1128 3158,1128 3158,1126 3156,1126 3156,1122 &#10;3154,1122 3154,1120 3152,1120 3152,1116 3150,1116 3150,1112 3148,1112 3148,1106 &#10;3146,1106 3146,1096 3144,1096 3144,1092 3146,1092 3146,1080 3148,1080 3148,1074 &#10;3150,1074 3150,1070 3152,1070 3152,1068 3154,1068 3154,1064 3156,1064 3156,1062 &#10;3158,1062 3158,1060 3160,1060 3160,1058 3162,1058 3162,1056 3166,1056 3166,1054 &#10;3168,1054 3168,1052 3170,1052 3170,912 '/&gt;&#10;&lt;polygon fill='#fdde68' stroke='none' stroke-width='0'  points='&#10;3514,946 3514,952 3516,952 3516,954 3520,954 3520,956 3522,956 3522,958 &#10;3524,958 3524,960 3526,960 3526,962 3528,962 3528,964 3530,964 3530,966 &#10;3532,966 3532,970 3534,970 3534,974 3536,974 3536,978 3538,978 3538,986 &#10;3540,986 3540,1002 3538,1002 3538,1010 3536,1010 3536,1014 3534,1014 3534,1018 &#10;3532,1018 3532,1022 3530,1022 3530,1024 3528,1024 3528,1026 3526,1026 3526,1028 &#10;3524,1028 3524,1030 3522,1030 3522,1032 3520,1032 3520,1034 3516,1034 3516,1054 &#10;3520,1054 3520,1056 3522,1056 3522,1058 3524,1058 3524,1060 3526,1060 3526,1062 &#10;3528,1062 3528,1064 3530,1064 3530,1066 3532,1066 3532,1070 3534,1070 3534,1074 &#10;3536,1074 3536,1078 3538,1078 3538,1086 3540,1086 3540,1102 3538,1102 3538,1110 &#10;3536,1110 3536,1114 3534,1114 3534,1118 3532,1118 3532,1122 3530,1122 3530,1124 &#10;3528,1124 3528,1126 3526,1126 3526,1128 3524,1128 3524,1130 3522,1130 3522,1132 &#10;3520,1132 3520,1134 3516,1134 3516,1136 3512,1136 3512,1138 3506,1138 3506,1140 &#10;3498,1140 3498,1142 3888,1142 3888,1140 3878,1140 3878,1138 3872,1138 3872,1136 &#10;3870,1136 3870,1134 3866,1134 3866,1132 3864,1132 3864,1130 3860,1130 3860,1128 &#10;3858,1128 3858,1126 3856,1126 3856,1122 3854,1122 3854,1120 3852,1120 3852,1116 &#10;3850,1116 3850,1112 3848,1112 3848,1106 3846,1106 3846,1096 3844,1096 3844,1092 &#10;3846,1092 3846,1080 3848,1080 3848,1074 3850,1074 3850,1070 3852,1070 3852,1068 &#10;3854,1068 3854,1064 3856,1064 3856,1062 3858,1062 3858,1060 3860,1060 3860,1058 &#10;3862,1058 3862,1056 3866,1056 3866,1054 3868,1054 3868,1034 3866,1034 3866,1032 &#10;3864,1032 3864,1030 3860,1030 3860,1028 3858,1028 3858,1026 3856,1026 3856,1022 &#10;3854,1022 3854,1020 3852,1020 3852,1016 3850,1016 3850,1012 3848,1012 3848,1006 &#10;3846,1006 3846,996 3844,996 3844,992 3846,992 3846,980 3848,980 3848,974 &#10;3850,974 3850,970 3852,970 3852,968 3854,968 3854,964 3856,964 3856,962 &#10;3858,962 3858,960 3860,960 3860,958 3862,958 3862,956 3866,956 3866,954 &#10;3868,954 3868,952 3872,952 3872,950 3878,950 3878,948 3886,948 3886,946 &#10;'/&gt;&#10;&lt;polygon fill='#fdde68' stroke='none' stroke-width='0'  points='&#10;2352,964 2352,966 2350,966 2350,968 2348,968 2348,970 2346,970 2346,972 &#10;2800,972 2800,974 2804,974 2804,976 2806,976 2806,978 2808,978 2808,980 &#10;2810,980 2810,982 2812,982 2812,986 2814,986 2814,1052 2816,1052 2816,1054 &#10;2820,1054 2820,1056 2822,1056 2822,1058 2824,1058 2824,1060 2826,1060 2826,1062 &#10;2828,1062 2828,1064 2830,1064 2830,1066 2832,1066 2832,1070 2834,1070 2834,1074 &#10;2836,1074 2836,1078 2838,1078 2838,1086 2840,1086 2840,1096 2860,1096 2860,1094 &#10;2862,1094 2862,1092 2864,1092 2864,1090 2866,1090 2866,1088 2868,1088 2868,1086 &#10;2870,1086 2870,1012 2868,1012 2868,1008 2866,1008 2866,1006 2864,1006 2864,996 &#10;2862,996 2862,992 2864,992 2864,982 2866,982 2866,978 2868,978 2868,976 &#10;2870,976 2870,974 2872,974 2872,972 2874,972 2874,970 2876,970 2876,968 &#10;2880,968 2880,966 2886,966 2886,964 '/&gt;&#10;&lt;polygon fill='#fdde68' stroke='none' stroke-width='0'  points='&#10;2344,972 2344,974 2342,974 2342,976 2340,976 2340,978 2338,978 2338,980 &#10;2336,980 2336,982 2334,982 2334,984 2332,984 2332,986 2330,986 2330,988 &#10;2328,988 2328,990 2326,990 2326,992 2324,992 2324,994 2322,994 2322,996 &#10;2320,996 2320,998 2318,998 2318,1000 2316,1000 2316,1002 2314,1002 2314,1004 &#10;2312,1004 2312,1006 2310,1006 2310,1008 2308,1008 2308,1010 2306,1010 2306,1012 &#10;2304,1012 2304,1014 2302,1014 2302,1016 2300,1016 2300,1018 2298,1018 2298,1020 &#10;2296,1020 2296,1022 2294,1022 2294,1024 2292,1024 2292,1026 2290,1026 2290,1028 &#10;2288,1028 2288,1030 2286,1030 2286,1032 2284,1032 2284,1034 2282,1034 2282,1036 &#10;2280,1036 2280,1038 2278,1038 2278,1040 2276,1040 2276,1042 2274,1042 2274,1044 &#10;2272,1044 2272,1046 2270,1046 2270,1048 2268,1048 2268,1050 2266,1050 2266,1052 &#10;2264,1052 2264,1054 2262,1054 2262,1056 2260,1056 2260,1058 2258,1058 2258,1060 &#10;2256,1060 2256,1062 2254,1062 2254,1064 2252,1064 2252,1066 2250,1066 2250,1068 &#10;2248,1068 2248,1070 2246,1070 2246,1072 2244,1072 2244,1074 2242,1074 2242,1076 &#10;2240,1076 2240,1078 2238,1078 2238,1080 2236,1080 2236,1082 2234,1082 2234,1084 &#10;2232,1084 2232,1086 2230,1086 2230,1088 2228,1088 2228,1090 2226,1090 2226,1092 &#10;2224,1092 2224,1094 2222,1094 2222,1096 2220,1096 2220,1098 2218,1098 2218,1100 &#10;2216,1100 2216,1102 2214,1102 2214,1104 2212,1104 2212,1106 2210,1106 2210,1108 &#10;2208,1108 2208,1110 2206,1110 2206,1112 2204,1112 2204,1114 2202,1114 2202,1116 &#10;2200,1116 2200,1118 2198,1118 2198,1120 2196,1120 2196,1122 2194,1122 2194,1124 &#10;2192,1124 2192,1126 2190,1126 2190,1128 2188,1128 2188,1130 2186,1130 2186,1132 &#10;2184,1132 2184,1134 2182,1134 2182,1136 2180,1136 2180,1138 2178,1138 2178,1140 &#10;2176,1140 2176,1142 2174,1142 2174,1144 2172,1144 2172,1146 2170,1146 2170,1148 &#10;2168,1148 2168,1150 2166,1150 2166,1152 2164,1152 2164,1154 2162,1154 2162,1156 &#10;2160,1156 2160,1158 2158,1158 2158,1160 2156,1160 2156,1162 2154,1162 2154,1164 &#10;2152,1164 2152,1166 2150,1166 2150,1168 2148,1168 2148,1170 2146,1170 2146,1172 &#10;2144,1172 2144,1174 2142,1174 2142,1176 2140,1176 2140,1178 2138,1178 2138,1180 &#10;2136,1180 2136,1182 2134,1182 2134,1184 2132,1184 2132,1186 2130,1186 2130,1188 &#10;2128,1188 2128,1190 2126,1190 2126,1192 2124,1192 2124,1194 2122,1194 2122,1196 &#10;2120,1196 2120,1198 2118,1198 2118,1200 2116,1200 2116,1202 2114,1202 2114,1306 &#10;2112,1306 2112,1470 2110,1470 2110,1506 2108,1506 2108,1510 2106,1510 2106,1512 &#10;2104,1512 2104,1514 2102,1514 2102,1516 2098,1516 2098,1518 2094,1518 2094,1520 &#10;2140,1520 2140,1518 2142,1518 2142,1516 2144,1516 2144,1514 2146,1514 2146,1512 &#10;2148,1512 2148,1510 2150,1510 2150,1508 2152,1508 2152,1506 2154,1506 2154,1504 &#10;2156,1504 2156,1502 2158,1502 2158,1500 2160,1500 2160,1498 2162,1498 2162,1496 &#10;2164,1496 2164,1494 2166,1494 2166,1492 2168,1492 2168,1490 2170,1490 2170,1188 &#10;2172,1188 2172,1184 2174,1184 2174,1180 2176,1180 2176,1178 2178,1178 2178,1176 &#10;2180,1176 2180,1174 2182,1174 2182,1172 2184,1172 2184,1170 2186,1170 2186,1168 &#10;2188,1168 2188,1166 2190,1166 2190,1164 2192,1164 2192,1162 2194,1162 2194,1160 &#10;2196,1160 2196,1158 2198,1158 2198,1156 2200,1156 2200,1154 2202,1154 2202,1152 &#10;2204,1152 2204,1150 2206,1150 2206,1148 2208,1148 2208,1146 2210,1146 2210,1144 &#10;2212,1144 2212,1142 2214,1142 2214,1140 2216,1140 2216,1138 2218,1138 2218,1136 &#10;2220,1136 2220,1134 2222,1134 2222,1132 2224,1132 2224,1130 2226,1130 2226,1128 &#10;2228,1128 2228,1126 2230,1126 2230,1124 2232,1124 2232,1122 2234,1122 2234,1120 &#10;2236,1120 2236,1118 2238,1118 2238,1116 2240,1116 2240,1114 2242,1114 2242,1112 &#10;2244,1112 2244,1110 2246,1110 2246,1108 2248,1108 2248,1106 2250,1106 2250,1104 &#10;2252,1104 2252,1102 2254,1102 2254,1100 2256,1100 2256,1098 2258,1098 2258,1096 &#10;2260,1096 2260,1094 2262,1094 2262,1092 2264,1092 2264,1090 2266,1090 2266,1088 &#10;2268,1088 2268,1086 2270,1086 2270,1084 2272,1084 2272,1082 2274,1082 2274,1080 &#10;2276,1080 2276,1078 2278,1078 2278,1076 2280,1076 2280,1074 2282,1074 2282,1072 &#10;2284,1072 2284,1070 2286,1070 2286,1068 2288,1068 2288,1066 2290,1066 2290,1064 &#10;2292,1064 2292,1062 2294,1062 2294,1060 2296,1060 2296,1058 2298,1058 2298,1056 &#10;2300,1056 2300,1054 2302,1054 2302,1052 2304,1052 2304,1050 2306,1050 2306,1048 &#10;2308,1048 2308,1046 2310,1046 2310,1044 2312,1044 2312,1042 2314,1042 2314,1040 &#10;2316,1040 2316,1038 2318,1038 2318,1036 2320,1036 2320,1034 2322,1034 2322,1032 &#10;2324,1032 2324,1030 2326,1030 2326,1028 2328,1028 2328,1026 2330,1026 2330,1024 &#10;2332,1024 2332,1022 2334,1022 2334,1020 2336,1020 2336,1018 2338,1018 2338,1016 &#10;2340,1016 2340,1014 2342,1014 2342,1012 2344,1012 2344,1010 2346,1010 2346,1008 &#10;2348,1008 2348,1006 2350,1006 2350,1004 2352,1004 2352,1002 2354,1002 2354,1000 &#10;2356,1000 2356,998 2358,998 2358,996 2360,996 2360,994 2362,994 2362,992 &#10;2364,992 2364,990 2366,990 2366,988 2368,988 2368,986 2370,986 2370,984 &#10;2372,984 2372,982 2374,982 2374,980 2376,980 2376,978 2378,978 2378,976 &#10;2382,976 2382,974 2386,974 2386,972 '/&gt;&#10;&lt;polygon fill='#fdde68' stroke='none' stroke-width='0'  points='&#10;4066,980 4066,982 4088,982 4088,980 '/&gt;&#10;&lt;polygon fill='#fdde68' stroke='none' stroke-width='0'  points='&#10;4064,982 4064,984 4180,984 4180,982 '/&gt;&#10;&lt;polygon fill='#fdde68' stroke='none' stroke-width='0'  points='&#10;4064,982 4064,984 4180,984 4180,982 '/&gt;&#10;&lt;polygon fill='#fdde68' stroke='none' stroke-width='0'  points='&#10;4062,984 4062,986 4058,986 4058,988 4056,988 4056,990 4054,990 4054,992 &#10;4052,992 4052,994 4050,994 4050,996 4046,996 4046,998 4044,998 4044,1000 &#10;4042,1000 4042,1002 4040,1002 4040,1004 4036,1004 4036,1006 4034,1006 4034,1008 &#10;4032,1008 4032,1010 4030,1010 4030,1012 4026,1012 4026,1014 4024,1014 4024,1016 &#10;4022,1016 4022,1018 4020,1018 4020,1020 4018,1020 4018,1022 4014,1022 4014,1024 &#10;4012,1024 4012,1026 4010,1026 4010,1028 4008,1028 4008,1030 4004,1030 4004,1032 &#10;4002,1032 4002,1034 4000,1034 4000,1036 3998,1036 3998,1038 3994,1038 3994,1040 &#10;3992,1040 3992,1042 3990,1042 3990,1044 4142,1044 4142,1144 4040,1144 4040,1146 &#10;4036,1146 4036,1148 4032,1148 4032,1150 4028,1150 4028,1152 4024,1152 4024,1154 &#10;4020,1154 4020,1156 4016,1156 4016,1158 4012,1158 4012,1160 4008,1160 4008,1162 &#10;4004,1162 4004,1164 4000,1164 4000,1166 3996,1166 3996,1168 3992,1168 3992,1170 &#10;3988,1170 3988,1172 3984,1172 3984,1174 3980,1174 3980,1176 3976,1176 3976,1178 &#10;3972,1178 3972,1180 3968,1180 3968,1182 4104,1182 4104,1184 4110,1184 4110,1186 &#10;4114,1186 4114,1188 4118,1188 4118,1190 4122,1190 4122,1192 4124,1192 4124,1194 &#10;4126,1194 4126,1196 4128,1196 4128,1198 4130,1198 4130,1200 4132,1200 4132,1202 &#10;4134,1202 4134,1206 4136,1206 4136,1210 4138,1210 4138,1214 4140,1214 4140,1220 &#10;4142,1220 4142,1242 4140,1242 4140,1250 4138,1250 4138,1254 4136,1254 4136,1258 &#10;4134,1258 4134,1260 4132,1260 4132,1262 4130,1262 4130,1266 4128,1266 4128,1268 &#10;4126,1268 4126,1270 4122,1270 4122,1272 4120,1272 4120,1274 4116,1274 4116,1276 &#10;4114,1276 4114,1278 4108,1278 4108,1280 4100,1280 4100,1282 4180,1282 4180,984 &#10;'/&gt;&#10;&lt;polygon fill='#fdde68' stroke='none' stroke-width='0'  points='&#10;2400,1016 2400,1018 2398,1018 2398,1020 2396,1020 2396,1022 2394,1022 2394,1024 &#10;2392,1024 2392,1026 2390,1026 2390,1046 2400,1046 2400,1048 2408,1048 2408,1050 &#10;2412,1050 2412,1052 2416,1052 2416,1054 2420,1054 2420,1056 2422,1056 2422,1058 &#10;2424,1058 2424,1060 2426,1060 2426,1062 2428,1062 2428,1064 2498,1064 2498,1066 &#10;2504,1066 2504,1068 2508,1068 2508,1070 2512,1070 2512,1072 2514,1072 2514,1074 &#10;2516,1074 2516,1078 2518,1078 2518,1080 2520,1080 2520,1086 2522,1086 2522,1094 &#10;2524,1094 2524,1096 2526,1096 2526,1098 2528,1098 2528,1100 2530,1100 2530,1102 &#10;2532,1102 2532,1104 2534,1104 2534,1106 2536,1106 2536,1108 2538,1108 2538,1110 &#10;2540,1110 2540,1112 2542,1112 2542,1114 2544,1114 2544,1116 2546,1116 2546,1118 &#10;2548,1118 2548,1120 2550,1120 2550,1122 2552,1122 2552,1124 2554,1124 2554,1126 &#10;2556,1126 2556,1128 2558,1128 2558,1130 2560,1130 2560,1132 2562,1132 2562,1134 &#10;2564,1134 2564,1136 2566,1136 2566,1138 2568,1138 2568,1140 2570,1140 2570,1142 &#10;2572,1142 2572,1144 2574,1144 2574,1146 2576,1146 2576,1148 2578,1148 2578,1150 &#10;2580,1150 2580,1152 2582,1152 2582,1154 2584,1154 2584,1156 2586,1156 2586,1158 &#10;2588,1158 2588,1160 2590,1160 2590,1162 2592,1162 2592,1164 2594,1164 2594,1166 &#10;2596,1166 2596,1168 2598,1168 2598,1170 2600,1170 2600,1172 2784,1172 2784,1170 &#10;2786,1170 2786,1168 2788,1168 2788,1166 2790,1166 2790,1164 2792,1164 2792,1162 &#10;2794,1162 2794,1142 2788,1142 2788,1140 2778,1140 2778,1138 2772,1138 2772,1136 &#10;2770,1136 2770,1134 2766,1134 2766,1132 2764,1132 2764,1130 2760,1130 2760,1128 &#10;2758,1128 2758,1126 2756,1126 2756,1122 2754,1122 2754,1120 2752,1120 2752,1116 &#10;2750,1116 2750,1112 2748,1112 2748,1106 2746,1106 2746,1096 2744,1096 2744,1092 &#10;2746,1092 2746,1080 2748,1080 2748,1074 2750,1074 2750,1070 2752,1070 2752,1068 &#10;2754,1068 2754,1064 2756,1064 2756,1062 2758,1062 2758,1060 2760,1060 2760,1058 &#10;2762,1058 2762,1056 2766,1056 2766,1054 2768,1054 2768,1052 2770,1052 2770,1016 &#10;'/&gt;&#10;&lt;polygon fill='#fdde68' stroke='none' stroke-width='0'  points='&#10;3988,1044 3988,1046 3986,1046 3986,1048 3982,1048 3982,1050 3980,1050 3980,1052 &#10;3978,1052 3978,1054 3976,1054 3976,1056 3972,1056 3972,1058 3970,1058 3970,1060 &#10;3968,1060 3968,1062 3966,1062 3966,1064 3962,1064 3962,1066 3960,1066 3960,1068 &#10;3958,1068 3958,1070 3956,1070 3956,1072 3952,1072 3952,1074 3950,1074 3950,1076 &#10;3948,1076 3948,1078 3946,1078 3946,1080 3944,1080 3944,1082 3940,1082 3940,1102 &#10;3938,1102 3938,1110 3936,1110 3936,1114 3934,1114 3934,1118 3932,1118 3932,1122 &#10;3930,1122 3930,1124 3928,1124 3928,1126 3926,1126 3926,1128 3924,1128 3924,1130 &#10;3922,1130 3922,1132 3920,1132 3920,1134 3916,1134 3916,1136 3912,1136 3912,1138 &#10;3906,1138 3906,1140 3898,1140 3898,1142 3948,1142 3948,1140 3952,1140 3952,1138 &#10;3956,1138 3956,1136 3960,1136 3960,1134 3964,1134 3964,1132 3968,1132 3968,1130 &#10;3972,1130 3972,1128 3976,1128 3976,1126 3980,1126 3980,1124 3984,1124 3984,1122 &#10;3988,1122 3988,1120 3992,1120 3992,1118 3996,1118 3996,1116 4000,1116 4000,1114 &#10;4004,1114 4004,1112 4008,1112 4008,1110 4012,1110 4012,1108 4016,1108 4016,1106 &#10;4020,1106 4020,1104 4024,1104 4024,1102 4028,1102 4028,1100 4032,1100 4032,1098 &#10;4036,1098 4036,1096 4040,1096 4040,1094 4042,1094 4042,1044 '/&gt;&#10;&lt;polygon fill='#fdde68' stroke='none' stroke-width='0'  points='&#10;2430,1064 2430,1066 2432,1066 2432,1070 2434,1070 2434,1074 2436,1074 2436,1078 &#10;2438,1078 2438,1086 2440,1086 2440,1102 2438,1102 2438,1110 2436,1110 2436,1114 &#10;2434,1114 2434,1118 2432,1118 2432,1122 2430,1122 2430,1124 2428,1124 2428,1126 &#10;2426,1126 2426,1128 2424,1128 2424,1130 2422,1130 2422,1132 2420,1132 2420,1134 &#10;2416,1134 2416,1136 2412,1136 2412,1138 2406,1138 2406,1140 2398,1140 2398,1142 &#10;2374,1142 2374,1144 2372,1144 2372,1146 2370,1146 2370,1148 2368,1148 2368,1150 &#10;2366,1150 2366,1152 2364,1152 2364,1154 2362,1154 2362,1156 2360,1156 2360,1158 &#10;2358,1158 2358,1160 2356,1160 2356,1162 2354,1162 2354,1164 2352,1164 2352,1166 &#10;2350,1166 2350,1168 2348,1168 2348,1170 2346,1170 2346,1172 2344,1172 2344,1174 &#10;2342,1174 2342,1176 2340,1176 2340,1178 2338,1178 2338,1180 2336,1180 2336,1182 &#10;2334,1182 2334,1184 2332,1184 2332,1186 2330,1186 2330,1188 2328,1188 2328,1190 &#10;2326,1190 2326,1192 2324,1192 2324,1194 2322,1194 2322,1196 2320,1196 2320,1198 &#10;2318,1198 2318,1200 2316,1200 2316,1202 2314,1202 2314,1242 2488,1242 2488,1240 &#10;2478,1240 2478,1238 2472,1238 2472,1236 2470,1236 2470,1234 2466,1234 2466,1232 &#10;2464,1232 2464,1230 2460,1230 2460,1228 2458,1228 2458,1226 2456,1226 2456,1222 &#10;2454,1222 2454,1220 2452,1220 2452,1216 2450,1216 2450,1212 2448,1212 2448,1206 &#10;2446,1206 2446,1196 2444,1196 2444,1192 2446,1192 2446,1180 2448,1180 2448,1174 &#10;2450,1174 2450,1170 2452,1170 2452,1168 2454,1168 2454,1164 2456,1164 2456,1162 &#10;2458,1162 2458,1160 2460,1160 2460,1158 2462,1158 2462,1156 2466,1156 2466,1154 &#10;2468,1154 2468,1152 2472,1152 2472,1150 2478,1150 2478,1148 2486,1148 2486,1146 &#10;2494,1146 2494,1126 2492,1126 2492,1124 2488,1124 2488,1122 2480,1122 2480,1120 &#10;2476,1120 2476,1118 2474,1118 2474,1116 2472,1116 2472,1114 2470,1114 2470,1112 &#10;2468,1112 2468,1108 2466,1108 2466,1106 2464,1106 2464,1096 2462,1096 2462,1092 &#10;2464,1092 2464,1082 2466,1082 2466,1078 2468,1078 2468,1076 2470,1076 2470,1074 &#10;2472,1074 2472,1072 2474,1072 2474,1070 2476,1070 2476,1068 2480,1068 2480,1066 &#10;2486,1066 2486,1064 '/&gt;&#10;&lt;polygon fill='#fdde68' stroke='none' stroke-width='0'  points='&#10;136,1116 136,1118 134,1118 134,1120 132,1120 132,1124 130,1124 130,1126 &#10;128,1126 128,1128 126,1128 126,1130 124,1130 124,1132 122,1132 122,1134 &#10;120,1134 120,1154 122,1154 122,1156 124,1156 124,1158 126,1158 126,1160 &#10;128,1160 128,1162 130,1162 130,1164 300,1164 300,1166 306,1166 306,1168 &#10;310,1168 310,1170 312,1170 312,1172 314,1172 314,1174 316,1174 316,1176 &#10;318,1176 318,1180 320,1180 320,1184 322,1184 322,1204 320,1204 320,1208 &#10;318,1208 318,1210 316,1210 316,1214 314,1214 314,1216 312,1216 312,1218 &#10;308,1218 308,1220 304,1220 304,1222 298,1222 298,1224 370,1224 370,1116 &#10;'/&gt;&#10;&lt;polygon fill='#fdde68' stroke='none' stroke-width='0'  points='&#10;3432,1118 3432,1122 3430,1122 3430,1124 3428,1124 3428,1126 3426,1126 3426,1128 &#10;3424,1128 3424,1130 3422,1130 3422,1132 3420,1132 3420,1134 3416,1134 3416,1136 &#10;3412,1136 3412,1138 3406,1138 3406,1140 3398,1140 3398,1142 3488,1142 3488,1140 &#10;3478,1140 3478,1138 3472,1138 3472,1136 3470,1136 3470,1134 3466,1134 3466,1132 &#10;3464,1132 3464,1130 3460,1130 3460,1128 3458,1128 3458,1126 3456,1126 3456,1122 &#10;3454,1122 3454,1120 3452,1120 3452,1118 '/&gt;&#10;&lt;polygon fill='#fdde68' stroke='none' stroke-width='0'  points='&#10;2890,1142 2890,1144 3944,1144 3944,1142 '/&gt;&#10;&lt;polygon fill='#fdde68' stroke='none' stroke-width='0'  points='&#10;2890,1142 2890,1144 3944,1144 3944,1142 '/&gt;&#10;&lt;polygon fill='#fdde68' stroke='none' stroke-width='0'  points='&#10;2890,1142 2890,1144 3944,1144 3944,1142 '/&gt;&#10;&lt;polygon fill='#fdde68' stroke='none' stroke-width='0'  points='&#10;2890,1142 2890,1144 3944,1144 3944,1142 '/&gt;&#10;&lt;polygon fill='#fdde68' stroke='none' stroke-width='0'  points='&#10;2890,1142 2890,1144 3944,1144 3944,1142 '/&gt;&#10;&lt;polygon fill='#fdde68' stroke='none' stroke-width='0'  points='&#10;2890,1144 2890,1146 2900,1146 2900,1148 2908,1148 2908,1150 2912,1150 2912,1152 &#10;2916,1152 2916,1154 2920,1154 2920,1156 2922,1156 2922,1158 2924,1158 2924,1160 &#10;2926,1160 2926,1162 2928,1162 2928,1164 2930,1164 2930,1166 2932,1166 2932,1170 &#10;2934,1170 2934,1172 3888,1172 3888,1170 3892,1170 3892,1168 3896,1168 3896,1166 &#10;3900,1166 3900,1164 3904,1164 3904,1162 3908,1162 3908,1160 3912,1160 3912,1158 &#10;3916,1158 3916,1156 3920,1156 3920,1154 3924,1154 3924,1152 3928,1152 3928,1150 &#10;3932,1150 3932,1148 3936,1148 3936,1146 3940,1146 3940,1144 '/&gt;&#10;&lt;polygon fill='#fdde68' stroke='none' stroke-width='0'  points='&#10;132,1164 132,1166 134,1166 134,1170 136,1170 136,1172 274,1172 274,1170 &#10;276,1170 276,1168 280,1168 280,1166 286,1166 286,1164 '/&gt;&#10;&lt;polygon fill='#fdde68' stroke='none' stroke-width='0'  points='&#10;3964,1182 3964,1184 3960,1184 3960,1186 3956,1186 3956,1188 3952,1188 3952,1190 &#10;3948,1190 3948,1192 3944,1192 3944,1194 3940,1194 3940,1196 3936,1196 3936,1198 &#10;3932,1198 3932,1200 3928,1200 3928,1202 3924,1202 3924,1204 3920,1204 3920,1206 &#10;3916,1206 3916,1208 3912,1208 3912,1210 3908,1210 3908,1212 3904,1212 3904,1214 &#10;3898,1214 3898,1216 2934,1216 2934,1218 2932,1218 2932,1222 2930,1222 2930,1224 &#10;2928,1224 2928,1226 2926,1226 2926,1228 2924,1228 2924,1230 2922,1230 2922,1232 &#10;2920,1232 2920,1234 2916,1234 2916,1236 2912,1236 2912,1238 2906,1238 2906,1240 &#10;2898,1240 2898,1242 3888,1242 3888,1240 3902,1240 3902,1238 3914,1238 3914,1236 &#10;3928,1236 3928,1234 3940,1234 3940,1232 3954,1232 3954,1230 3966,1230 3966,1228 &#10;3978,1228 3978,1226 3992,1226 3992,1224 4004,1224 4004,1222 4018,1222 4018,1220 &#10;4030,1220 4030,1218 4044,1218 4044,1216 4046,1216 4046,1210 4048,1210 4048,1208 &#10;4050,1208 4050,1204 4052,1204 4052,1202 4054,1202 4054,1198 4056,1198 4056,1196 &#10;4058,1196 4058,1194 4062,1194 4062,1192 4064,1192 4064,1190 4066,1190 4066,1188 &#10;4070,1188 4070,1186 4074,1186 4074,1184 4082,1184 4082,1182 '/&gt;&#10;&lt;polygon fill='#fdde68' stroke='none' stroke-width='0'  points='&#10;2826,1190 2826,1192 2824,1192 2824,1194 2822,1194 2822,1196 2820,1196 2820,1198 &#10;2818,1198 2818,1200 2816,1200 2816,1202 2814,1202 2814,1204 2812,1204 2812,1206 &#10;2810,1206 2810,1208 2808,1208 2808,1210 2806,1210 2806,1212 2802,1212 2802,1214 &#10;2798,1214 2798,1216 2850,1216 2850,1212 2848,1212 2848,1206 2846,1206 2846,1196 &#10;2844,1196 2844,1192 2846,1192 2846,1190 '/&gt;&#10;&lt;polygon fill='#fdde68' stroke='none' stroke-width='0'  points='&#10;2540,1192 2540,1202 2538,1202 2538,1210 2536,1210 2536,1214 2534,1214 2534,1216 &#10;2586,1216 2586,1214 2582,1214 2582,1212 2578,1212 2578,1210 2576,1210 2576,1208 &#10;2574,1208 2574,1206 2572,1206 2572,1204 2570,1204 2570,1202 2568,1202 2568,1200 &#10;2566,1200 2566,1198 2564,1198 2564,1196 2562,1196 2562,1194 2560,1194 2560,1192 &#10;'/&gt;&#10;&lt;polygon fill='#fdde68' stroke='none' stroke-width='0'  points='&#10;136,1216 136,1218 134,1218 134,1220 132,1220 132,1224 288,1224 288,1222 &#10;282,1222 282,1220 278,1220 278,1218 274,1218 274,1216 '/&gt;&#10;&lt;polygon fill='#fdde68' stroke='none' stroke-width='0'  points='&#10;2534,1216 2534,1218 2852,1218 2852,1216 '/&gt;&#10;&lt;polygon fill='#fdde68' stroke='none' stroke-width='0'  points='&#10;2534,1216 2534,1218 2852,1218 2852,1216 '/&gt;&#10;&lt;polygon fill='#fdde68' stroke='none' stroke-width='0'  points='&#10;2532,1218 2532,1222 2530,1222 2530,1224 2528,1224 2528,1226 2526,1226 2526,1228 &#10;2524,1228 2524,1230 2522,1230 2522,1232 2520,1232 2520,1234 2516,1234 2516,1236 &#10;2512,1236 2512,1238 2506,1238 2506,1240 2498,1240 2498,1242 2888,1242 2888,1240 &#10;2878,1240 2878,1238 2872,1238 2872,1236 2870,1236 2870,1234 2866,1234 2866,1232 &#10;2864,1232 2864,1230 2860,1230 2860,1228 2858,1228 2858,1226 2856,1226 2856,1222 &#10;2854,1222 2854,1220 2852,1220 2852,1218 '/&gt;&#10;&lt;polygon fill='#fdde68' stroke='none' stroke-width='0'  points='&#10;130,1224 130,1226 370,1226 370,1224 '/&gt;&#10;&lt;polygon fill='#fdde68' stroke='none' stroke-width='0'  points='&#10;130,1224 130,1226 370,1226 370,1224 '/&gt;&#10;&lt;polygon fill='#fdde68' stroke='none' stroke-width='0'  points='&#10;128,1226 128,1228 126,1228 126,1230 124,1230 124,1232 122,1232 122,1234 &#10;118,1234 118,1236 114,1236 114,1238 112,1238 112,1240 104,1240 104,1242 &#10;370,1242 370,1226 '/&gt;&#10;&lt;polygon fill='#fdde68' stroke='none' stroke-width='0'  points='&#10;0,1242 0,1244 370,1244 370,1242 '/&gt;&#10;&lt;polygon fill='#fdde68' stroke='none' stroke-width='0'  points='&#10;0,1242 0,1244 370,1244 370,1242 '/&gt;&#10;&lt;polygon fill='#fdde68' stroke='none' stroke-width='0'  points='&#10;2314,1242 2314,1244 3876,1244 3876,1242 '/&gt;&#10;&lt;polygon fill='#fdde68' stroke='none' stroke-width='0'  points='&#10;2314,1242 2314,1244 3876,1244 3876,1242 '/&gt;&#10;&lt;polygon fill='#fdde68' stroke='none' stroke-width='0'  points='&#10;2314,1242 2314,1244 3876,1244 3876,1242 '/&gt;&#10;&lt;polygon fill='#fdde68' stroke='none' stroke-width='0'  points='&#10;0,1244 0,2420 96,2420 96,2422 110,2422 110,2424 116,2424 116,2426 &#10;122,2426 122,2428 126,2428 126,2430 130,2430 130,2432 132,2432 132,2434 &#10;136,2434 136,2436 138,2436 138,2438 140,2438 140,2440 142,2440 142,2442 &#10;144,2442 144,2444 146,2444 146,2446 148,2446 148,2448 150,2448 150,2450 &#10;152,2450 152,2454 154,2454 154,2456 156,2456 156,2460 158,2460 158,2464 &#10;160,2464 160,2470 162,2470 162,2476 164,2476 164,2488 166,2488 166,2500 &#10;164,2500 164,2512 162,2512 162,2516 588,2516 588,2514 582,2514 582,2512 &#10;578,2512 578,2510 576,2510 576,2508 574,2508 574,2506 572,2506 572,2502 &#10;570,2502 570,2136 572,2136 572,1738 574,1738 574,1590 576,1590 576,1586 &#10;578,1586 578,1582 580,1582 580,1580 582,1580 582,1578 586,1578 586,1576 &#10;594,1576 594,1574 894,1574 894,1572 978,1572 978,1516 386,1516 386,1514 &#10;382,1514 382,1512 378,1512 378,1510 376,1510 376,1508 374,1508 374,1504 &#10;372,1504 372,1500 370,1500 370,1244 '/&gt;&#10;&lt;polygon fill='#fdde68' stroke='none' stroke-width='0'  points='&#10;2316,1244 2316,1246 3100,1246 3100,1248 3108,1248 3108,1250 3112,1250 3112,1252 &#10;3116,1252 3116,1254 3120,1254 3120,1256 3122,1256 3122,1258 3124,1258 3124,1260 &#10;3126,1260 3126,1262 3128,1262 3128,1264 3130,1264 3130,1266 3132,1266 3132,1270 &#10;3134,1270 3134,1272 3696,1272 3696,1270 3708,1270 3708,1268 3722,1268 3722,1266 &#10;3734,1266 3734,1264 3748,1264 3748,1262 3760,1262 3760,1260 3774,1260 3774,1258 &#10;3786,1258 3786,1256 3798,1256 3798,1254 3812,1254 3812,1252 3824,1252 3824,1250 &#10;3838,1250 3838,1248 3850,1248 3850,1246 3864,1246 3864,1244 '/&gt;&#10;&lt;polygon fill='#fdde68' stroke='none' stroke-width='0'  points='&#10;2316,1246 2316,1342 2688,1342 2688,1340 2678,1340 2678,1338 2672,1338 2672,1336 &#10;2670,1336 2670,1334 2666,1334 2666,1332 2664,1332 2664,1330 2660,1330 2660,1328 &#10;2658,1328 2658,1326 2656,1326 2656,1322 2654,1322 2654,1320 2652,1320 2652,1316 &#10;2650,1316 2650,1312 2648,1312 2648,1306 2646,1306 2646,1296 2644,1296 2644,1292 &#10;2646,1292 2646,1280 2648,1280 2648,1274 2650,1274 2650,1270 2652,1270 2652,1268 &#10;2654,1268 2654,1264 2656,1264 2656,1262 2658,1262 2658,1260 2660,1260 2660,1258 &#10;2662,1258 2662,1256 2666,1256 2666,1254 2668,1254 2668,1252 2672,1252 2672,1250 &#10;2678,1250 2678,1248 2686,1248 2686,1246 '/&gt;&#10;&lt;polygon fill='#fdde68' stroke='none' stroke-width='0'  points='&#10;2700,1246 2700,1248 2708,1248 2708,1250 2712,1250 2712,1252 2716,1252 2716,1254 &#10;2720,1254 2720,1256 2722,1256 2722,1258 2724,1258 2724,1260 2726,1260 2726,1262 &#10;2728,1262 2728,1264 2730,1264 2730,1266 2732,1266 2732,1270 2734,1270 2734,1274 &#10;2736,1274 2736,1278 2738,1278 2738,1286 2740,1286 2740,1302 2738,1302 2738,1310 &#10;2736,1310 2736,1314 2734,1314 2734,1318 2732,1318 2732,1322 2730,1322 2730,1324 &#10;2728,1324 2728,1326 2726,1326 2726,1328 2724,1328 2724,1330 2722,1330 2722,1332 &#10;2720,1332 2720,1334 2716,1334 2716,1336 2712,1336 2712,1338 2706,1338 2706,1340 &#10;2698,1340 2698,1342 3088,1342 3088,1340 3078,1340 3078,1338 3072,1338 3072,1336 &#10;3070,1336 3070,1334 3066,1334 3066,1332 3064,1332 3064,1330 3060,1330 3060,1328 &#10;3058,1328 3058,1326 3056,1326 3056,1322 3054,1322 3054,1320 3052,1320 3052,1316 &#10;3050,1316 3050,1312 3048,1312 3048,1306 3046,1306 3046,1296 3044,1296 3044,1292 &#10;3046,1292 3046,1280 3048,1280 3048,1274 3050,1274 3050,1270 3052,1270 3052,1268 &#10;3054,1268 3054,1264 3056,1264 3056,1262 3058,1262 3058,1260 3060,1260 3060,1258 &#10;3062,1258 3062,1256 3066,1256 3066,1254 3068,1254 3068,1252 3072,1252 3072,1250 &#10;3078,1250 3078,1248 3086,1248 3086,1246 '/&gt;&#10;&lt;polygon fill='#fdde68' stroke='none' stroke-width='0'  points='&#10;4034,1262 4034,1264 4020,1264 4020,1266 4008,1266 4008,1268 3996,1268 3996,1270 &#10;3982,1270 3982,1272 3970,1272 3970,1274 3956,1274 3956,1276 3944,1276 3944,1278 &#10;3930,1278 3930,1280 3918,1280 3918,1282 4086,1282 4086,1280 4076,1280 4076,1278 &#10;4072,1278 4072,1276 4068,1276 4068,1274 4064,1274 4064,1272 4062,1272 4062,1270 &#10;4060,1270 4060,1268 4058,1268 4058,1266 4056,1266 4056,1264 4054,1264 4054,1262 &#10;'/&gt;&#10;&lt;polygon fill='#fdde68' stroke='none' stroke-width='0'  points='&#10;3906,1282 3906,1284 4180,1284 4180,1282 '/&gt;&#10;&lt;polygon fill='#fdde68' stroke='none' stroke-width='0'  points='&#10;3906,1282 3906,1284 4180,1284 4180,1282 '/&gt;&#10;&lt;polygon fill='#fdde68' stroke='none' stroke-width='0'  points='&#10;3892,1284 3892,1286 3880,1286 3880,1288 3866,1288 3866,1290 3854,1290 3854,1292 &#10;3840,1292 3840,1294 3828,1294 3828,1296 3816,1296 3816,1298 3802,1298 3802,1300 &#10;3790,1300 3790,1302 3776,1302 3776,1304 3764,1304 3764,1306 3750,1306 3750,1308 &#10;3738,1308 3738,1310 3726,1310 3726,1312 3712,1312 3712,1314 3700,1314 3700,1316 &#10;3134,1316 3134,1318 3132,1318 3132,1322 3130,1322 3130,1324 3128,1324 3128,1326 &#10;3126,1326 3126,1328 3124,1328 3124,1330 3122,1330 3122,1332 3120,1332 3120,1334 &#10;3116,1334 3116,1336 3112,1336 3112,1338 3106,1338 3106,1340 3098,1340 3098,1342 &#10;4180,1342 4180,1284 '/&gt;&#10;&lt;polygon fill='#fdde68' stroke='none' stroke-width='0'  points='&#10;2316,1342 2316,1344 4180,1344 4180,1342 '/&gt;&#10;&lt;polygon fill='#fdde68' stroke='none' stroke-width='0'  points='&#10;2316,1342 2316,1344 4180,1344 4180,1342 '/&gt;&#10;&lt;polygon fill='#fdde68' stroke='none' stroke-width='0'  points='&#10;2316,1342 2316,1344 4180,1344 4180,1342 '/&gt;&#10;&lt;polygon fill='#fdde68' stroke='none' stroke-width='0'  points='&#10;2316,1344 2316,1346 2900,1346 2900,1348 2908,1348 2908,1350 2912,1350 2912,1352 &#10;2916,1352 2916,1354 2920,1354 2920,1356 2922,1356 2922,1358 2924,1358 2924,1360 &#10;2926,1360 2926,1362 2928,1362 2928,1364 2930,1364 2930,1366 2932,1366 2932,1370 &#10;2934,1370 2934,1372 4042,1372 4042,1344 '/&gt;&#10;&lt;polygon fill='#fdde68' stroke='none' stroke-width='0'  points='&#10;4142,1344 4142,1444 4180,1444 4180,1344 '/&gt;&#10;&lt;polygon fill='#fdde68' stroke='none' stroke-width='0'  points='&#10;2316,1346 2316,1404 2318,1404 2318,1442 2488,1442 2488,1440 2478,1440 2478,1438 &#10;2472,1438 2472,1436 2470,1436 2470,1434 2466,1434 2466,1432 2464,1432 2464,1430 &#10;2460,1430 2460,1428 2458,1428 2458,1426 2456,1426 2456,1422 2454,1422 2454,1420 &#10;2452,1420 2452,1416 2450,1416 2450,1412 2448,1412 2448,1406 2446,1406 2446,1396 &#10;2444,1396 2444,1392 2446,1392 2446,1380 2448,1380 2448,1374 2450,1374 2450,1370 &#10;2452,1370 2452,1368 2454,1368 2454,1364 2456,1364 2456,1362 2458,1362 2458,1360 &#10;2460,1360 2460,1358 2462,1358 2462,1356 2466,1356 2466,1354 2468,1354 2468,1352 &#10;2472,1352 2472,1350 2478,1350 2478,1348 2486,1348 2486,1346 '/&gt;&#10;&lt;polygon fill='#fdde68' stroke='none' stroke-width='0'  points='&#10;2500,1346 2500,1348 2508,1348 2508,1350 2512,1350 2512,1352 2516,1352 2516,1354 &#10;2520,1354 2520,1356 2522,1356 2522,1358 2524,1358 2524,1360 2526,1360 2526,1362 &#10;2528,1362 2528,1364 2530,1364 2530,1366 2532,1366 2532,1370 2534,1370 2534,1374 &#10;2536,1374 2536,1378 2538,1378 2538,1386 2540,1386 2540,1402 2538,1402 2538,1410 &#10;2536,1410 2536,1414 2534,1414 2534,1418 2532,1418 2532,1422 2530,1422 2530,1424 &#10;2528,1424 2528,1426 2526,1426 2526,1428 2524,1428 2524,1430 2522,1430 2522,1432 &#10;2520,1432 2520,1434 2516,1434 2516,1436 2512,1436 2512,1438 2506,1438 2506,1440 &#10;2498,1440 2498,1442 2888,1442 2888,1440 2878,1440 2878,1438 2872,1438 2872,1436 &#10;2870,1436 2870,1434 2866,1434 2866,1432 2864,1432 2864,1430 2860,1430 2860,1428 &#10;2858,1428 2858,1426 2856,1426 2856,1422 2854,1422 2854,1420 2852,1420 2852,1416 &#10;2850,1416 2850,1412 2848,1412 2848,1406 2846,1406 2846,1396 2844,1396 2844,1392 &#10;2846,1392 2846,1380 2848,1380 2848,1374 2850,1374 2850,1370 2852,1370 2852,1368 &#10;2854,1368 2854,1364 2856,1364 2856,1362 2858,1362 2858,1360 2860,1360 2860,1358 &#10;2862,1358 2862,1356 2866,1356 2866,1354 2868,1354 2868,1352 2872,1352 2872,1350 &#10;2878,1350 2878,1348 2886,1348 2886,1346 '/&gt;&#10;&lt;polygon fill='#fdde68' stroke='none' stroke-width='0'  points='&#10;2934,1416 2934,1418 2932,1418 2932,1422 2930,1422 2930,1424 2928,1424 2928,1426 &#10;2926,1426 2926,1428 2924,1428 2924,1430 2922,1430 2922,1432 2920,1432 2920,1434 &#10;2916,1434 2916,1436 2912,1436 2912,1438 2906,1438 2906,1440 2898,1440 2898,1442 &#10;4042,1442 4042,1416 '/&gt;&#10;&lt;polygon fill='#fdde68' stroke='none' stroke-width='0'  points='&#10;2318,1442 2318,1444 4042,1444 4042,1442 '/&gt;&#10;&lt;polygon fill='#fdde68' stroke='none' stroke-width='0'  points='&#10;2318,1442 2318,1444 4042,1444 4042,1442 '/&gt;&#10;&lt;polygon fill='#fdde68' stroke='none' stroke-width='0'  points='&#10;2318,1442 2318,1444 4042,1444 4042,1442 '/&gt;&#10;&lt;polygon fill='#fdde68' stroke='none' stroke-width='0'  points='&#10;2318,1444 2318,1446 4180,1446 4180,1444 '/&gt;&#10;&lt;polygon fill='#fdde68' stroke='none' stroke-width='0'  points='&#10;2318,1444 2318,1446 4180,1446 4180,1444 '/&gt;&#10;&lt;polygon fill='#fdde68' stroke='none' stroke-width='0'  points='&#10;2318,1446 2318,1496 2316,1496 2316,1502 2314,1502 2314,1504 2312,1504 2312,1506 &#10;2310,1506 2310,1508 2308,1508 2308,1510 2306,1510 2306,1512 2304,1512 2304,1514 &#10;2302,1514 2302,1516 2300,1516 2300,1518 2298,1518 2298,1520 2296,1520 2296,1522 &#10;2294,1522 2294,1524 2292,1524 2292,1526 2290,1526 2290,1528 2288,1528 2288,1530 &#10;2286,1530 2286,1532 2284,1532 2284,1534 2282,1534 2282,1536 2280,1536 2280,1538 &#10;2278,1538 2278,1540 2276,1540 2276,1542 2688,1542 2688,1540 2678,1540 2678,1538 &#10;2672,1538 2672,1536 2670,1536 2670,1534 2666,1534 2666,1532 2664,1532 2664,1530 &#10;2660,1530 2660,1528 2658,1528 2658,1526 2656,1526 2656,1522 2654,1522 2654,1520 &#10;2652,1520 2652,1516 2650,1516 2650,1512 2648,1512 2648,1506 2646,1506 2646,1496 &#10;2644,1496 2644,1492 2646,1492 2646,1480 2648,1480 2648,1474 2650,1474 2650,1470 &#10;2652,1470 2652,1468 2654,1468 2654,1464 2656,1464 2656,1462 2658,1462 2658,1460 &#10;2660,1460 2660,1458 2662,1458 2662,1456 2666,1456 2666,1454 2668,1454 2668,1452 &#10;2672,1452 2672,1450 2678,1450 2678,1448 2686,1448 2686,1446 '/&gt;&#10;&lt;polygon fill='#fdde68' stroke='none' stroke-width='0'  points='&#10;2700,1446 2700,1448 2708,1448 2708,1450 2712,1450 2712,1452 2716,1452 2716,1454 &#10;2720,1454 2720,1456 2722,1456 2722,1458 2724,1458 2724,1460 2726,1460 2726,1462 &#10;2728,1462 2728,1464 2730,1464 2730,1466 2732,1466 2732,1470 2734,1470 2734,1474 &#10;2736,1474 2736,1478 2738,1478 2738,1486 2740,1486 2740,1502 2738,1502 2738,1510 &#10;2736,1510 2736,1514 2734,1514 2734,1518 2732,1518 2732,1522 2730,1522 2730,1524 &#10;2728,1524 2728,1526 2726,1526 2726,1528 2724,1528 2724,1530 2722,1530 2722,1532 &#10;2720,1532 2720,1534 2716,1534 2716,1536 2712,1536 2712,1538 2706,1538 2706,1540 &#10;2698,1540 2698,1542 3088,1542 3088,1540 3078,1540 3078,1538 3072,1538 3072,1536 &#10;3070,1536 3070,1534 3066,1534 3066,1532 3064,1532 3064,1530 3060,1530 3060,1528 &#10;3058,1528 3058,1526 3056,1526 3056,1522 3054,1522 3054,1520 3052,1520 3052,1516 &#10;3050,1516 3050,1512 3048,1512 3048,1506 3046,1506 3046,1496 3044,1496 3044,1492 &#10;3046,1492 3046,1480 3048,1480 3048,1474 3050,1474 3050,1470 3052,1470 3052,1468 &#10;3054,1468 3054,1464 3056,1464 3056,1462 3058,1462 3058,1460 3060,1460 3060,1458 &#10;3062,1458 3062,1456 3066,1456 3066,1454 3068,1454 3068,1452 3072,1452 3072,1450 &#10;3078,1450 3078,1448 3086,1448 3086,1446 '/&gt;&#10;&lt;polygon fill='#fdde68' stroke='none' stroke-width='0'  points='&#10;3100,1446 3100,1448 3108,1448 3108,1450 3112,1450 3112,1452 3116,1452 3116,1454 &#10;3120,1454 3120,1456 3122,1456 3122,1458 3124,1458 3124,1460 3126,1460 3126,1462 &#10;3128,1462 3128,1464 3130,1464 3130,1466 3132,1466 3132,1470 3134,1470 3134,1472 &#10;3706,1472 3706,1474 3728,1474 3728,1476 3748,1476 3748,1478 3770,1478 3770,1480 &#10;3790,1480 3790,1482 4104,1482 4104,1484 4110,1484 4110,1486 4114,1486 4114,1488 &#10;4118,1488 4118,1490 4122,1490 4122,1492 4124,1492 4124,1494 4126,1494 4126,1496 &#10;4128,1496 4128,1498 4130,1498 4130,1500 4132,1500 4132,1502 4134,1502 4134,1506 &#10;4136,1506 4136,1510 4138,1510 4138,1514 4140,1514 4140,1520 4142,1520 4142,1542 &#10;4140,1542 4140,1550 4138,1550 4138,1554 4136,1554 4136,1558 4134,1558 4134,1560 &#10;4132,1560 4132,1562 4130,1562 4130,1566 4128,1566 4128,1568 4126,1568 4126,1570 &#10;4122,1570 4122,1572 4120,1572 4120,1574 4116,1574 4116,1576 4114,1576 4114,1578 &#10;4108,1578 4108,1580 4100,1580 4100,1582 4180,1582 4180,1446 '/&gt;&#10;&lt;polygon fill='#fdde68' stroke='none' stroke-width='0'  points='&#10;3812,1482 3812,1484 3834,1484 3834,1486 3854,1486 3854,1488 3876,1488 3876,1490 &#10;3896,1490 3896,1492 3918,1492 3918,1494 3938,1494 3938,1496 3960,1496 3960,1498 &#10;3982,1498 3982,1500 4002,1500 4002,1502 4024,1502 4024,1504 4052,1504 4052,1502 &#10;4054,1502 4054,1498 4056,1498 4056,1496 4058,1496 4058,1494 4062,1494 4062,1492 &#10;4064,1492 4064,1490 4066,1490 4066,1488 4070,1488 4070,1486 4074,1486 4074,1484 &#10;4082,1484 4082,1482 '/&gt;&#10;&lt;polygon fill='#fdde68' stroke='none' stroke-width='0'  points='&#10;3134,1516 3134,1518 3132,1518 3132,1522 3130,1522 3130,1524 3128,1524 3128,1526 &#10;3126,1526 3126,1528 3124,1528 3124,1530 3122,1530 3122,1532 3120,1532 3120,1534 &#10;3116,1534 3116,1536 3112,1536 3112,1538 3106,1538 3106,1540 3098,1540 3098,1542 &#10;3958,1542 3958,1540 3936,1540 3936,1538 3916,1538 3916,1536 3894,1536 3894,1534 &#10;3874,1534 3874,1532 3852,1532 3852,1530 3830,1530 3830,1528 3810,1528 3810,1526 &#10;3788,1526 3788,1524 3768,1524 3768,1522 3746,1522 3746,1520 3726,1520 3726,1518 &#10;3704,1518 3704,1516 '/&gt;&#10;&lt;polygon fill='#fdde68' stroke='none' stroke-width='0'  points='&#10;1908,1518 1908,1520 2048,1520 2048,1518 '/&gt;&#10;&lt;polygon fill='#fdde68' stroke='none' stroke-width='0'  points='&#10;1908,1520 1908,1522 2138,1522 2138,1520 '/&gt;&#10;&lt;polygon fill='#fdde68' stroke='none' stroke-width='0'  points='&#10;1908,1520 1908,1522 2138,1522 2138,1520 '/&gt;&#10;&lt;polygon fill='#fdde68' stroke='none' stroke-width='0'  points='&#10;1908,1522 1908,1572 2088,1572 2088,1570 2090,1570 2090,1568 2092,1568 2092,1566 &#10;2094,1566 2094,1564 2096,1564 2096,1562 2098,1562 2098,1560 2100,1560 2100,1558 &#10;2102,1558 2102,1556 2104,1556 2104,1554 2106,1554 2106,1552 2108,1552 2108,1550 &#10;2110,1550 2110,1548 2112,1548 2112,1546 2114,1546 2114,1544 2116,1544 2116,1542 &#10;2118,1542 2118,1540 2120,1540 2120,1538 2122,1538 2122,1536 2124,1536 2124,1534 &#10;2126,1534 2126,1532 2128,1532 2128,1530 2130,1530 2130,1528 2132,1528 2132,1526 &#10;2134,1526 2134,1524 2136,1524 2136,1522 '/&gt;&#10;&lt;polygon fill='#fdde68' stroke='none' stroke-width='0'  points='&#10;2272,1542 2272,1544 3978,1544 3978,1542 '/&gt;&#10;&lt;polygon fill='#fdde68' stroke='none' stroke-width='0'  points='&#10;2272,1542 2272,1544 3978,1544 3978,1542 '/&gt;&#10;&lt;polygon fill='#fdde68' stroke='none' stroke-width='0'  points='&#10;2272,1542 2272,1544 3978,1544 3978,1542 '/&gt;&#10;&lt;polygon fill='#fdde68' stroke='none' stroke-width='0'  points='&#10;2270,1544 2270,1546 2900,1546 2900,1548 2908,1548 2908,1550 2912,1550 2912,1552 &#10;2916,1552 2916,1554 2920,1554 2920,1556 2922,1556 2922,1558 2924,1558 2924,1560 &#10;2926,1560 2926,1562 2928,1562 2928,1564 2930,1564 2930,1566 2932,1566 2932,1570 &#10;2934,1570 2934,1572 3700,1572 3700,1574 3708,1574 3708,1576 3716,1576 3716,1578 &#10;3724,1578 3724,1580 3732,1580 3732,1582 4086,1582 4086,1580 4076,1580 4076,1578 &#10;4072,1578 4072,1576 4068,1576 4068,1574 4064,1574 4064,1572 4062,1572 4062,1570 &#10;4060,1570 4060,1568 4058,1568 4058,1566 4056,1566 4056,1564 4054,1564 4054,1562 &#10;4052,1562 4052,1560 4050,1560 4050,1556 4048,1556 4048,1552 4046,1552 4046,1550 &#10;4042,1550 4042,1548 4022,1548 4022,1546 4000,1546 4000,1544 '/&gt;&#10;&lt;polygon fill='#fdde68' stroke='none' stroke-width='0'  points='&#10;2268,1546 2268,1548 2266,1548 2266,1550 2264,1550 2264,1552 2262,1552 2262,1554 &#10;2260,1554 2260,1556 2258,1556 2258,1558 2256,1558 2256,1560 2254,1560 2254,1562 &#10;2252,1562 2252,1564 2250,1564 2250,1566 2248,1566 2248,1568 2246,1568 2246,1570 &#10;2244,1570 2244,1572 2242,1572 2242,1574 2240,1574 2240,1576 2238,1576 2238,1578 &#10;2236,1578 2236,1580 2234,1580 2234,1582 2232,1582 2232,1584 2230,1584 2230,1586 &#10;2228,1586 2228,1588 2226,1588 2226,1590 2224,1590 2224,1592 2222,1592 2222,1594 &#10;2220,1594 2220,1596 2216,1596 2216,1598 2214,1598 2214,1600 2212,1600 2212,1602 &#10;2210,1602 2210,1604 2208,1604 2208,1606 2206,1606 2206,1608 2204,1608 2204,1610 &#10;2202,1610 2202,1612 2200,1612 2200,1614 2198,1614 2198,1616 2196,1616 2196,1618 &#10;2194,1618 2194,1620 2192,1620 2192,1622 2190,1622 2190,1624 2188,1624 2188,1626 &#10;2186,1626 2186,1628 2184,1628 2184,1630 2182,1630 2182,1632 2180,1632 2180,1634 &#10;2178,1634 2178,1636 2176,1636 2176,1638 2174,1638 2174,1640 2172,1640 2172,1642 &#10;2488,1642 2488,1640 2478,1640 2478,1638 2472,1638 2472,1636 2470,1636 2470,1634 &#10;2466,1634 2466,1632 2464,1632 2464,1630 2460,1630 2460,1628 2458,1628 2458,1626 &#10;2456,1626 2456,1622 2454,1622 2454,1620 2452,1620 2452,1616 2450,1616 2450,1612 &#10;2448,1612 2448,1606 2446,1606 2446,1596 2444,1596 2444,1592 2446,1592 2446,1580 &#10;2448,1580 2448,1574 2450,1574 2450,1570 2452,1570 2452,1568 2454,1568 2454,1564 &#10;2456,1564 2456,1562 2458,1562 2458,1560 2460,1560 2460,1558 2462,1558 2462,1556 &#10;2466,1556 2466,1554 2468,1554 2468,1552 2472,1552 2472,1550 2478,1550 2478,1548 &#10;2486,1548 2486,1546 '/&gt;&#10;&lt;polygon fill='#fdde68' stroke='none' stroke-width='0'  points='&#10;2500,1546 2500,1548 2508,1548 2508,1550 2512,1550 2512,1552 2516,1552 2516,1554 &#10;2520,1554 2520,1556 2522,1556 2522,1558 2524,1558 2524,1560 2526,1560 2526,1562 &#10;2528,1562 2528,1564 2530,1564 2530,1566 2532,1566 2532,1570 2534,1570 2534,1574 &#10;2536,1574 2536,1578 2538,1578 2538,1586 2540,1586 2540,1602 2538,1602 2538,1610 &#10;2536,1610 2536,1614 2534,1614 2534,1618 2532,1618 2532,1622 2530,1622 2530,1624 &#10;2528,1624 2528,1626 2526,1626 2526,1628 2524,1628 2524,1630 2522,1630 2522,1632 &#10;2520,1632 2520,1634 2516,1634 2516,1636 2512,1636 2512,1638 2506,1638 2506,1640 &#10;2498,1640 2498,1642 2888,1642 2888,1640 2878,1640 2878,1638 2872,1638 2872,1636 &#10;2870,1636 2870,1634 2866,1634 2866,1632 2864,1632 2864,1630 2860,1630 2860,1628 &#10;2858,1628 2858,1626 2856,1626 2856,1622 2854,1622 2854,1620 2852,1620 2852,1616 &#10;2850,1616 2850,1612 2848,1612 2848,1606 2846,1606 2846,1596 2844,1596 2844,1592 &#10;2846,1592 2846,1580 2848,1580 2848,1574 2850,1574 2850,1570 2852,1570 2852,1568 &#10;2854,1568 2854,1564 2856,1564 2856,1562 2858,1562 2858,1560 2860,1560 2860,1558 &#10;2862,1558 2862,1556 2866,1556 2866,1554 2868,1554 2868,1552 2872,1552 2872,1550 &#10;2878,1550 2878,1548 2886,1548 2886,1546 '/&gt;&#10;&lt;polygon fill='#fdde68' stroke='none' stroke-width='0'  points='&#10;3740,1582 3740,1584 4180,1584 4180,1582 '/&gt;&#10;&lt;polygon fill='#fdde68' stroke='none' stroke-width='0'  points='&#10;3740,1582 3740,1584 4180,1584 4180,1582 '/&gt;&#10;&lt;polygon fill='#fdde68' stroke='none' stroke-width='0'  points='&#10;3748,1584 3748,1586 3756,1586 3756,1588 3764,1588 3764,1590 3772,1590 3772,1592 &#10;3780,1592 3780,1594 3788,1594 3788,1596 3796,1596 3796,1598 3804,1598 3804,1600 &#10;3812,1600 3812,1602 3820,1602 3820,1604 3828,1604 3828,1606 3836,1606 3836,1608 &#10;3844,1608 3844,1610 3852,1610 3852,1612 3860,1612 3860,1614 3868,1614 3868,1616 &#10;3876,1616 3876,1618 3884,1618 3884,1620 3892,1620 3892,1622 3900,1622 3900,1624 &#10;3908,1624 3908,1626 3916,1626 3916,1628 3924,1628 3924,1630 3932,1630 3932,1632 &#10;3940,1632 3940,1634 3948,1634 3948,1636 3956,1636 3956,1638 3964,1638 3964,1640 &#10;3972,1640 3972,1642 3980,1642 3980,1644 4142,1644 4142,1744 4180,1744 4180,1584 &#10;'/&gt;&#10;&lt;polygon fill='#fdde68' stroke='none' stroke-width='0'  points='&#10;898,1616 898,1618 618,1618 618,1670 940,1670 940,1672 978,1672 978,1616 &#10;'/&gt;&#10;&lt;polygon fill='#fdde68' stroke='none' stroke-width='0'  points='&#10;2934,1616 2934,1618 2932,1618 2932,1622 2930,1622 2930,1624 2928,1624 2928,1626 &#10;2926,1626 2926,1628 2924,1628 2924,1630 2922,1630 2922,1632 2920,1632 2920,1634 &#10;2916,1634 2916,1636 2912,1636 2912,1638 2906,1638 2906,1640 2898,1640 2898,1642 &#10;3790,1642 3790,1640 3782,1640 3782,1638 3774,1638 3774,1636 3766,1636 3766,1634 &#10;3758,1634 3758,1632 3750,1632 3750,1630 3742,1630 3742,1628 3734,1628 3734,1626 &#10;3726,1626 3726,1624 3718,1624 3718,1622 3710,1622 3710,1620 3702,1620 3702,1618 &#10;3694,1618 3694,1616 '/&gt;&#10;&lt;polygon fill='#fdde68' stroke='none' stroke-width='0'  points='&#10;2170,1642 2170,1644 3798,1644 3798,1642 '/&gt;&#10;&lt;polygon fill='#fdde68' stroke='none' stroke-width='0'  points='&#10;2170,1642 2170,1644 3798,1644 3798,1642 '/&gt;&#10;&lt;polygon fill='#fdde68' stroke='none' stroke-width='0'  points='&#10;2170,1642 2170,1644 3798,1644 3798,1642 '/&gt;&#10;&lt;polygon fill='#fdde68' stroke='none' stroke-width='0'  points='&#10;2168,1644 2168,1646 3100,1646 3100,1648 3108,1648 3108,1650 3112,1650 3112,1652 &#10;3116,1652 3116,1654 3120,1654 3120,1656 3122,1656 3122,1658 3124,1658 3124,1660 &#10;3126,1660 3126,1662 3128,1662 3128,1664 3130,1664 3130,1666 3132,1666 3132,1670 &#10;3134,1670 3134,1672 3700,1672 3700,1674 3706,1674 3706,1676 3712,1676 3712,1678 &#10;3716,1678 3716,1680 3722,1680 3722,1682 3728,1682 3728,1684 3734,1684 3734,1686 &#10;3740,1686 3740,1688 3746,1688 3746,1690 3752,1690 3752,1692 3758,1692 3758,1694 &#10;3764,1694 3764,1696 3770,1696 3770,1698 3774,1698 3774,1700 3780,1700 3780,1702 &#10;3786,1702 3786,1704 3792,1704 3792,1706 3798,1706 3798,1708 3804,1708 3804,1710 &#10;3810,1710 3810,1712 3816,1712 3816,1714 3822,1714 3822,1716 3828,1716 3828,1718 &#10;3834,1718 3834,1720 3838,1720 3838,1722 3844,1722 3844,1724 3850,1724 3850,1726 &#10;3856,1726 3856,1728 3862,1728 3862,1730 3868,1730 3868,1732 3874,1732 3874,1734 &#10;3880,1734 3880,1736 3886,1736 3886,1738 3892,1738 3892,1740 3896,1740 3896,1742 &#10;3902,1742 3902,1744 4042,1744 4042,1704 4038,1704 4038,1702 4030,1702 4030,1700 &#10;4022,1700 4022,1698 4014,1698 4014,1696 4006,1696 4006,1694 3998,1694 3998,1692 &#10;3990,1692 3990,1690 3982,1690 3982,1688 3974,1688 3974,1686 3966,1686 3966,1684 &#10;3958,1684 3958,1682 3950,1682 3950,1680 3942,1680 3942,1678 3934,1678 3934,1676 &#10;3926,1676 3926,1674 3918,1674 3918,1672 3910,1672 3910,1670 3902,1670 3902,1668 &#10;3894,1668 3894,1666 3886,1666 3886,1664 3878,1664 3878,1662 3870,1662 3870,1660 &#10;3862,1660 3862,1658 3854,1658 3854,1656 3846,1656 3846,1654 3838,1654 3838,1652 &#10;3830,1652 3830,1650 3822,1650 3822,1648 3814,1648 3814,1646 3806,1646 3806,1644 &#10;'/&gt;&#10;&lt;polygon fill='#fdde68' stroke='none' stroke-width='0'  points='&#10;3988,1644 3988,1646 3996,1646 3996,1648 4004,1648 4004,1650 4012,1650 4012,1652 &#10;4020,1652 4020,1654 4042,1654 4042,1644 '/&gt;&#10;&lt;polygon fill='#fdde68' stroke='none' stroke-width='0'  points='&#10;2166,1646 2166,1648 2164,1648 2164,1650 2160,1650 2160,1652 2158,1652 2158,1654 &#10;2156,1654 2156,1656 2154,1656 2154,1658 2152,1658 2152,1660 2150,1660 2150,1662 &#10;2148,1662 2148,1664 2146,1664 2146,1666 2144,1666 2144,1668 2142,1668 2142,1670 &#10;2140,1670 2140,1672 2138,1672 2138,1674 2136,1674 2136,1676 2134,1676 2134,1678 &#10;2132,1678 2132,1680 2130,1680 2130,1682 2128,1682 2128,1684 2126,1684 2126,1686 &#10;2124,1686 2124,1688 2122,1688 2122,1690 2120,1690 2120,1692 2118,1692 2118,1694 &#10;2116,1694 2116,1696 2114,1696 2114,1698 2112,1698 2112,1700 2110,1700 2110,1702 &#10;2108,1702 2108,1704 2104,1704 2104,1706 2102,1706 2102,1708 2100,1708 2100,1710 &#10;2096,1710 2096,1712 2018,1712 2018,1714 1908,1714 1908,1742 2688,1742 2688,1740 &#10;2678,1740 2678,1738 2672,1738 2672,1736 2670,1736 2670,1734 2666,1734 2666,1732 &#10;2664,1732 2664,1730 2660,1730 2660,1728 2658,1728 2658,1726 2656,1726 2656,1722 &#10;2654,1722 2654,1720 2652,1720 2652,1716 2650,1716 2650,1712 2648,1712 2648,1706 &#10;2646,1706 2646,1696 2644,1696 2644,1692 2646,1692 2646,1680 2648,1680 2648,1674 &#10;2650,1674 2650,1670 2652,1670 2652,1668 2654,1668 2654,1664 2656,1664 2656,1662 &#10;2658,1662 2658,1660 2660,1660 2660,1658 2662,1658 2662,1656 2666,1656 2666,1654 &#10;2668,1654 2668,1652 2672,1652 2672,1650 2678,1650 2678,1648 2686,1648 2686,1646 &#10;'/&gt;&#10;&lt;polygon fill='#fdde68' stroke='none' stroke-width='0'  points='&#10;2700,1646 2700,1648 2708,1648 2708,1650 2712,1650 2712,1652 2716,1652 2716,1654 &#10;2720,1654 2720,1656 2722,1656 2722,1658 2724,1658 2724,1660 2726,1660 2726,1662 &#10;2728,1662 2728,1664 2730,1664 2730,1666 2732,1666 2732,1670 2734,1670 2734,1674 &#10;2736,1674 2736,1678 2738,1678 2738,1686 2740,1686 2740,1702 2738,1702 2738,1710 &#10;2736,1710 2736,1714 2734,1714 2734,1718 2732,1718 2732,1722 2730,1722 2730,1724 &#10;2728,1724 2728,1726 2726,1726 2726,1728 2724,1728 2724,1730 2722,1730 2722,1732 &#10;2720,1732 2720,1734 2716,1734 2716,1736 2712,1736 2712,1738 2706,1738 2706,1740 &#10;2698,1740 2698,1742 3088,1742 3088,1740 3078,1740 3078,1738 3072,1738 3072,1736 &#10;3070,1736 3070,1734 3066,1734 3066,1732 3064,1732 3064,1730 3060,1730 3060,1728 &#10;3058,1728 3058,1726 3056,1726 3056,1722 3054,1722 3054,1720 3052,1720 3052,1716 &#10;3050,1716 3050,1712 3048,1712 3048,1706 3046,1706 3046,1696 3044,1696 3044,1692 &#10;3046,1692 3046,1680 3048,1680 3048,1674 3050,1674 3050,1670 3052,1670 3052,1668 &#10;3054,1668 3054,1664 3056,1664 3056,1662 3058,1662 3058,1660 3060,1660 3060,1658 &#10;3062,1658 3062,1656 3066,1656 3066,1654 3068,1654 3068,1652 3072,1652 3072,1650 &#10;3078,1650 3078,1648 3086,1648 3086,1646 '/&gt;&#10;&lt;polygon fill='#fdde68' stroke='none' stroke-width='0'  points='&#10;618,1670 618,1736 616,1736 616,2136 614,2136 614,2414 690,2414 690,2412 &#10;684,2412 684,2410 680,2410 680,2408 678,2408 678,2406 676,2406 676,2404 &#10;674,2404 674,2400 672,2400 672,2344 670,2344 670,1804 668,1804 668,1688 &#10;670,1688 670,1682 672,1682 672,1678 674,1678 674,1676 676,1676 676,1674 &#10;680,1674 680,1672 684,1672 684,1670 '/&gt;&#10;&lt;polygon fill='#fdde68' stroke='none' stroke-width='0'  points='&#10;712,1714 712,1800 714,1800 714,2316 782,2316 782,2314 778,2314 778,2312 &#10;776,2312 776,2310 774,2310 774,2308 772,2308 772,2306 770,2306 770,2300 &#10;768,2300 768,2122 770,2122 770,1890 772,1890 772,1884 774,1884 774,1882 &#10;776,1882 776,1880 778,1880 778,1878 780,1878 780,1876 784,1876 784,1874 &#10;798,1874 798,1872 978,1872 978,1716 938,1716 938,1714 '/&gt;&#10;&lt;polygon fill='#fdde68' stroke='none' stroke-width='0'  points='&#10;3134,1716 3134,1718 3132,1718 3132,1722 3130,1722 3130,1724 3128,1724 3128,1726 &#10;3126,1726 3126,1728 3124,1728 3124,1730 3122,1730 3122,1732 3120,1732 3120,1734 &#10;3116,1734 3116,1736 3112,1736 3112,1738 3106,1738 3106,1740 3098,1740 3098,1742 &#10;3762,1742 3762,1740 3756,1740 3756,1738 3750,1738 3750,1736 3744,1736 3744,1734 &#10;3738,1734 3738,1732 3732,1732 3732,1730 3726,1730 3726,1728 3722,1728 3722,1726 &#10;3716,1726 3716,1724 3710,1724 3710,1722 3704,1722 3704,1720 3698,1720 3698,1718 &#10;3692,1718 3692,1716 '/&gt;&#10;&lt;polygon fill='#fdde68' stroke='none' stroke-width='0'  points='&#10;1908,1742 1908,1744 3768,1744 3768,1742 '/&gt;&#10;&lt;polygon fill='#fdde68' stroke='none' stroke-width='0'  points='&#10;1908,1742 1908,1744 3768,1744 3768,1742 '/&gt;&#10;&lt;polygon fill='#fdde68' stroke='none' stroke-width='0'  points='&#10;1908,1742 1908,1744 3768,1744 3768,1742 '/&gt;&#10;&lt;polygon fill='#fdde68' stroke='none' stroke-width='0'  points='&#10;1908,1744 1908,1746 2900,1746 2900,1748 2908,1748 2908,1750 2912,1750 2912,1752 &#10;2916,1752 2916,1754 2920,1754 2920,1756 2922,1756 2922,1758 2924,1758 2924,1760 &#10;2926,1760 2926,1762 2928,1762 2928,1764 2930,1764 2930,1766 2932,1766 2932,1770 &#10;2934,1770 2934,1772 3700,1772 3700,1774 3704,1774 3704,1776 3708,1776 3708,1778 &#10;3712,1778 3712,1780 3716,1780 3716,1782 3720,1782 3720,1784 3724,1784 3724,1786 &#10;3728,1786 3728,1788 3732,1788 3732,1790 3736,1790 3736,1792 3740,1792 3740,1794 &#10;3744,1794 3744,1796 3748,1796 3748,1798 3752,1798 3752,1800 3756,1800 3756,1802 &#10;3760,1802 3760,1804 3764,1804 3764,1806 3768,1806 3768,1808 3772,1808 3772,1810 &#10;3776,1810 3776,1812 3780,1812 3780,1814 3784,1814 3784,1816 3788,1816 3788,1818 &#10;3792,1818 3792,1820 3796,1820 3796,1822 3800,1822 3800,1824 3804,1824 3804,1826 &#10;3808,1826 3808,1828 3812,1828 3812,1830 3816,1830 3816,1832 3820,1832 3820,1834 &#10;3824,1834 3824,1836 3828,1836 3828,1838 3832,1838 3832,1840 3836,1840 3836,1842 &#10;3840,1842 3840,1844 3844,1844 3844,1846 3848,1846 3848,1848 3852,1848 3852,1850 &#10;3856,1850 3856,1852 3860,1852 3860,1854 3864,1854 3864,1856 3868,1856 3868,1858 &#10;3872,1858 3872,1860 3876,1860 3876,1862 3880,1862 3880,1864 3884,1864 3884,1866 &#10;3888,1866 3888,1868 3892,1868 3892,1870 3896,1870 3896,1872 3900,1872 3900,1874 &#10;3904,1874 3904,1876 3908,1876 3908,1878 3912,1878 3912,1880 3916,1880 3916,1882 &#10;4086,1882 4086,1880 4076,1880 4076,1878 4072,1878 4072,1876 4068,1876 4068,1874 &#10;4064,1874 4064,1872 4062,1872 4062,1870 4060,1870 4060,1868 4058,1868 4058,1866 &#10;4056,1866 4056,1864 4054,1864 4054,1862 4052,1862 4052,1860 4050,1860 4050,1856 &#10;4048,1856 4048,1852 4046,1852 4046,1848 4044,1848 4044,1838 4040,1838 4040,1836 &#10;4034,1836 4034,1834 4028,1834 4028,1832 4024,1832 4024,1830 4018,1830 4018,1828 &#10;4012,1828 4012,1826 4006,1826 4006,1824 4000,1824 4000,1822 3994,1822 3994,1820 &#10;3988,1820 3988,1818 3982,1818 3982,1816 3976,1816 3976,1814 3970,1814 3970,1812 &#10;3964,1812 3964,1810 3960,1810 3960,1808 3954,1808 3954,1806 3948,1806 3948,1804 &#10;3942,1804 3942,1802 3936,1802 3936,1800 3930,1800 3930,1798 3924,1798 3924,1796 &#10;3918,1796 3918,1794 3912,1794 3912,1792 3906,1792 3906,1790 3902,1790 3902,1788 &#10;3896,1788 3896,1786 3890,1786 3890,1784 3884,1784 3884,1782 3878,1782 3878,1780 &#10;3872,1780 3872,1778 3866,1778 3866,1776 3860,1776 3860,1774 3854,1774 3854,1772 &#10;3848,1772 3848,1770 3844,1770 3844,1768 3838,1768 3838,1766 3832,1766 3832,1764 &#10;3826,1764 3826,1762 3820,1762 3820,1760 3814,1760 3814,1758 3808,1758 3808,1756 &#10;3802,1756 3802,1754 3796,1754 3796,1752 3790,1752 3790,1750 3786,1750 3786,1748 &#10;3780,1748 3780,1746 3774,1746 3774,1744 '/&gt;&#10;&lt;polygon fill='#fdde68' stroke='none' stroke-width='0'  points='&#10;3908,1744 3908,1746 4180,1746 4180,1744 '/&gt;&#10;&lt;polygon fill='#fdde68' stroke='none' stroke-width='0'  points='&#10;3908,1744 3908,1746 4180,1746 4180,1744 '/&gt;&#10;&lt;polygon fill='#fdde68' stroke='none' stroke-width='0'  points='&#10;1908,1746 1908,1842 2488,1842 2488,1840 2478,1840 2478,1838 2472,1838 2472,1836 &#10;2470,1836 2470,1834 2466,1834 2466,1832 2464,1832 2464,1830 2460,1830 2460,1828 &#10;2458,1828 2458,1826 2456,1826 2456,1822 2454,1822 2454,1820 2452,1820 2452,1816 &#10;2450,1816 2450,1812 2448,1812 2448,1806 2446,1806 2446,1796 2444,1796 2444,1792 &#10;2446,1792 2446,1780 2448,1780 2448,1774 2450,1774 2450,1770 2452,1770 2452,1768 &#10;2454,1768 2454,1764 2456,1764 2456,1762 2458,1762 2458,1760 2460,1760 2460,1758 &#10;2462,1758 2462,1756 2466,1756 2466,1754 2468,1754 2468,1752 2472,1752 2472,1750 &#10;2478,1750 2478,1748 2486,1748 2486,1746 '/&gt;&#10;&lt;polygon fill='#fdde68' stroke='none' stroke-width='0'  points='&#10;2500,1746 2500,1748 2508,1748 2508,1750 2512,1750 2512,1752 2516,1752 2516,1754 &#10;2520,1754 2520,1756 2522,1756 2522,1758 2524,1758 2524,1760 2526,1760 2526,1762 &#10;2528,1762 2528,1764 2530,1764 2530,1766 2532,1766 2532,1770 2534,1770 2534,1774 &#10;2536,1774 2536,1778 2538,1778 2538,1786 2540,1786 2540,1802 2538,1802 2538,1810 &#10;2536,1810 2536,1814 2534,1814 2534,1818 2532,1818 2532,1822 2530,1822 2530,1824 &#10;2528,1824 2528,1826 2526,1826 2526,1828 2524,1828 2524,1830 2522,1830 2522,1832 &#10;2520,1832 2520,1834 2516,1834 2516,1836 2512,1836 2512,1838 2506,1838 2506,1840 &#10;2498,1840 2498,1842 2888,1842 2888,1840 2878,1840 2878,1838 2872,1838 2872,1836 &#10;2870,1836 2870,1834 2866,1834 2866,1832 2864,1832 2864,1830 2860,1830 2860,1828 &#10;2858,1828 2858,1826 2856,1826 2856,1822 2854,1822 2854,1820 2852,1820 2852,1816 &#10;2850,1816 2850,1812 2848,1812 2848,1806 2846,1806 2846,1796 2844,1796 2844,1792 &#10;2846,1792 2846,1780 2848,1780 2848,1774 2850,1774 2850,1770 2852,1770 2852,1768 &#10;2854,1768 2854,1764 2856,1764 2856,1762 2858,1762 2858,1760 2860,1760 2860,1758 &#10;2862,1758 2862,1756 2866,1756 2866,1754 2868,1754 2868,1752 2872,1752 2872,1750 &#10;2878,1750 2878,1748 2886,1748 2886,1746 '/&gt;&#10;&lt;polygon fill='#fdde68' stroke='none' stroke-width='0'  points='&#10;3914,1746 3914,1748 3920,1748 3920,1750 3926,1750 3926,1752 3932,1752 3932,1754 &#10;3938,1754 3938,1756 3944,1756 3944,1758 3950,1758 3950,1760 3954,1760 3954,1762 &#10;3960,1762 3960,1764 3966,1764 3966,1766 3972,1766 3972,1768 3978,1768 3978,1770 &#10;3984,1770 3984,1772 3990,1772 3990,1774 3996,1774 3996,1776 4002,1776 4002,1778 &#10;4008,1778 4008,1780 4012,1780 4012,1782 4104,1782 4104,1784 4110,1784 4110,1786 &#10;4114,1786 4114,1788 4118,1788 4118,1790 4122,1790 4122,1792 4124,1792 4124,1794 &#10;4126,1794 4126,1796 4128,1796 4128,1798 4130,1798 4130,1800 4132,1800 4132,1802 &#10;4134,1802 4134,1806 4136,1806 4136,1810 4138,1810 4138,1814 4140,1814 4140,1820 &#10;4142,1820 4142,1842 4140,1842 4140,1850 4138,1850 4138,1854 4136,1854 4136,1858 &#10;4134,1858 4134,1860 4132,1860 4132,1862 4130,1862 4130,1866 4128,1866 4128,1868 &#10;4126,1868 4126,1870 4122,1870 4122,1872 4120,1872 4120,1874 4116,1874 4116,1876 &#10;4114,1876 4114,1878 4108,1878 4108,1880 4100,1880 4100,1882 4180,1882 4180,1746 &#10;'/&gt;&#10;&lt;polygon fill='#fdde68' stroke='none' stroke-width='0'  points='&#10;4018,1782 4018,1784 4024,1784 4024,1786 4030,1786 4030,1788 4036,1788 4036,1790 &#10;4042,1790 4042,1792 4064,1792 4064,1790 4066,1790 4066,1788 4070,1788 4070,1786 &#10;4074,1786 4074,1784 4082,1784 4082,1782 '/&gt;&#10;&lt;polygon fill='#fdde68' stroke='none' stroke-width='0'  points='&#10;2934,1816 2934,1818 2932,1818 2932,1822 2930,1822 2930,1824 2928,1824 2928,1826 &#10;2926,1826 2926,1828 2924,1828 2924,1830 2922,1830 2922,1832 2920,1832 2920,1834 &#10;2916,1834 2916,1836 2912,1836 2912,1838 2906,1838 2906,1840 2898,1840 2898,1842 &#10;3738,1842 3738,1840 3734,1840 3734,1838 3730,1838 3730,1836 3726,1836 3726,1834 &#10;3722,1834 3722,1832 3718,1832 3718,1830 3714,1830 3714,1828 3710,1828 3710,1826 &#10;3706,1826 3706,1824 3702,1824 3702,1822 3698,1822 3698,1820 3694,1820 3694,1818 &#10;3690,1818 3690,1816 '/&gt;&#10;&lt;polygon fill='#fdde68' stroke='none' stroke-width='0'  points='&#10;1908,1842 1908,1844 3742,1844 3742,1842 '/&gt;&#10;&lt;polygon fill='#fdde68' stroke='none' stroke-width='0'  points='&#10;1908,1842 1908,1844 3742,1844 3742,1842 '/&gt;&#10;&lt;polygon fill='#fdde68' stroke='none' stroke-width='0'  points='&#10;1908,1842 1908,1844 3742,1844 3742,1842 '/&gt;&#10;&lt;polygon fill='#fdde68' stroke='none' stroke-width='0'  points='&#10;1908,1844 1908,1846 3100,1846 3100,1848 3108,1848 3108,1850 3112,1850 3112,1852 &#10;3116,1852 3116,1854 3120,1854 3120,1856 3122,1856 3122,1858 3124,1858 3124,1860 &#10;3126,1860 3126,1862 3128,1862 3128,1864 3130,1864 3130,1866 3132,1866 3132,1870 &#10;3134,1870 3134,1872 3700,1872 3700,1874 3704,1874 3704,1876 3708,1876 3708,1878 &#10;3710,1878 3710,1880 3714,1880 3714,1882 3718,1882 3718,1884 3720,1884 3720,1886 &#10;3724,1886 3724,1888 3728,1888 3728,1890 3730,1890 3730,1892 3734,1892 3734,1894 &#10;3738,1894 3738,1896 3740,1896 3740,1898 3744,1898 3744,1900 3748,1900 3748,1902 &#10;3750,1902 3750,1904 3754,1904 3754,1906 3758,1906 3758,1908 3760,1908 3760,1910 &#10;3764,1910 3764,1912 3768,1912 3768,1914 3772,1914 3772,1916 3774,1916 3774,1918 &#10;3778,1918 3778,1920 3782,1920 3782,1922 3784,1922 3784,1924 3788,1924 3788,1926 &#10;3792,1926 3792,1928 3794,1928 3794,1930 3798,1930 3798,1932 3802,1932 3802,1934 &#10;3804,1934 3804,1936 3808,1936 3808,1938 3812,1938 3812,1940 3814,1940 3814,1942 &#10;3818,1942 3818,1944 3822,1944 3822,1946 3824,1946 3824,1948 3828,1948 3828,1950 &#10;3832,1950 3832,1952 3834,1952 3834,1954 3838,1954 3838,1956 3842,1956 3842,1958 &#10;3846,1958 3846,1960 3848,1960 3848,1962 3852,1962 3852,1964 3856,1964 3856,1966 &#10;3858,1966 3858,1968 3862,1968 3862,1970 3866,1970 3866,1972 3868,1972 3868,1974 &#10;3872,1974 3872,1976 3876,1976 3876,1978 3878,1978 3878,1980 3882,1980 3882,1982 &#10;3886,1982 3886,1984 3888,1984 3888,1986 3892,1986 3892,1988 3896,1988 3896,1990 &#10;3898,1990 3898,1992 3902,1992 3902,1994 3906,1994 3906,1996 3910,1996 3910,1998 &#10;3912,1998 3912,2000 3916,2000 3916,2002 3920,2002 3920,2004 3922,2004 3922,2006 &#10;3926,2006 3926,2008 3930,2008 3930,2010 3932,2010 3932,2012 3936,2012 3936,2014 &#10;3940,2014 3940,2016 3942,2016 3942,2018 3946,2018 3946,2020 3950,2020 3950,2022 &#10;3952,2022 3952,2024 3956,2024 3956,2026 3960,2026 3960,2028 3962,2028 3962,2030 &#10;3966,2030 3966,2032 3970,2032 3970,2034 3972,2034 3972,2036 3976,2036 3976,2038 &#10;3980,2038 3980,2040 3984,2040 3984,2042 3986,2042 3986,2044 4042,2044 4042,1992 &#10;4038,1992 4038,1990 4034,1990 4034,1988 4030,1988 4030,1986 4026,1986 4026,1984 &#10;4022,1984 4022,1982 4018,1982 4018,1980 4014,1980 4014,1978 4010,1978 4010,1976 &#10;4006,1976 4006,1974 4002,1974 4002,1972 3998,1972 3998,1970 3994,1970 3994,1968 &#10;3990,1968 3990,1966 3986,1966 3986,1964 3982,1964 3982,1962 3978,1962 3978,1960 &#10;3974,1960 3974,1958 3970,1958 3970,1956 3966,1956 3966,1954 3962,1954 3962,1952 &#10;3958,1952 3958,1950 3954,1950 3954,1948 3950,1948 3950,1946 3946,1946 3946,1944 &#10;3942,1944 3942,1942 3938,1942 3938,1940 3934,1940 3934,1938 3930,1938 3930,1936 &#10;3926,1936 3926,1934 3922,1934 3922,1932 3918,1932 3918,1930 3914,1930 3914,1928 &#10;3910,1928 3910,1926 3906,1926 3906,1924 3902,1924 3902,1922 3898,1922 3898,1920 &#10;3894,1920 3894,1918 3890,1918 3890,1916 3886,1916 3886,1914 3882,1914 3882,1912 &#10;3878,1912 3878,1910 3874,1910 3874,1908 3870,1908 3870,1906 3866,1906 3866,1904 &#10;3862,1904 3862,1902 3858,1902 3858,1900 3854,1900 3854,1898 3850,1898 3850,1896 &#10;3846,1896 3846,1894 3842,1894 3842,1892 3838,1892 3838,1890 3834,1890 3834,1888 &#10;3830,1888 3830,1886 3826,1886 3826,1884 3822,1884 3822,1882 3818,1882 3818,1880 &#10;3814,1880 3814,1878 3810,1878 3810,1876 3806,1876 3806,1874 3802,1874 3802,1872 &#10;3798,1872 3798,1870 3794,1870 3794,1868 3790,1868 3790,1866 3786,1866 3786,1864 &#10;3782,1864 3782,1862 3778,1862 3778,1860 3774,1860 3774,1858 3770,1858 3770,1856 &#10;3766,1856 3766,1854 3762,1854 3762,1852 3758,1852 3758,1850 3754,1850 3754,1848 &#10;3750,1848 3750,1846 3746,1846 3746,1844 '/&gt;&#10;&lt;polygon fill='#fdde68' stroke='none' stroke-width='0'  points='&#10;1908,1846 1908,1942 2688,1942 2688,1940 2678,1940 2678,1938 2672,1938 2672,1936 &#10;2670,1936 2670,1934 2666,1934 2666,1932 2664,1932 2664,1930 2660,1930 2660,1928 &#10;2658,1928 2658,1926 2656,1926 2656,1922 2654,1922 2654,1920 2652,1920 2652,1916 &#10;2650,1916 2650,1912 2648,1912 2648,1906 2646,1906 2646,1896 2644,1896 2644,1892 &#10;2646,1892 2646,1880 2648,1880 2648,1874 2650,1874 2650,1870 2652,1870 2652,1868 &#10;2654,1868 2654,1864 2656,1864 2656,1862 2658,1862 2658,1860 2660,1860 2660,1858 &#10;2662,1858 2662,1856 2666,1856 2666,1854 2668,1854 2668,1852 2672,1852 2672,1850 &#10;2678,1850 2678,1848 2686,1848 2686,1846 '/&gt;&#10;&lt;polygon fill='#fdde68' stroke='none' stroke-width='0'  points='&#10;2700,1846 2700,1848 2708,1848 2708,1850 2712,1850 2712,1852 2716,1852 2716,1854 &#10;2720,1854 2720,1856 2722,1856 2722,1858 2724,1858 2724,1860 2726,1860 2726,1862 &#10;2728,1862 2728,1864 2730,1864 2730,1866 2732,1866 2732,1870 2734,1870 2734,1874 &#10;2736,1874 2736,1878 2738,1878 2738,1886 2740,1886 2740,1902 2738,1902 2738,1910 &#10;2736,1910 2736,1914 2734,1914 2734,1918 2732,1918 2732,1922 2730,1922 2730,1924 &#10;2728,1924 2728,1926 2726,1926 2726,1928 2724,1928 2724,1930 2722,1930 2722,1932 &#10;2720,1932 2720,1934 2716,1934 2716,1936 2712,1936 2712,1938 2706,1938 2706,1940 &#10;2698,1940 2698,1942 3088,1942 3088,1940 3078,1940 3078,1938 3072,1938 3072,1936 &#10;3070,1936 3070,1934 3066,1934 3066,1932 3064,1932 3064,1930 3060,1930 3060,1928 &#10;3058,1928 3058,1926 3056,1926 3056,1922 3054,1922 3054,1920 3052,1920 3052,1916 &#10;3050,1916 3050,1912 3048,1912 3048,1906 3046,1906 3046,1896 3044,1896 3044,1892 &#10;3046,1892 3046,1880 3048,1880 3048,1874 3050,1874 3050,1870 3052,1870 3052,1868 &#10;3054,1868 3054,1864 3056,1864 3056,1862 3058,1862 3058,1860 3060,1860 3060,1858 &#10;3062,1858 3062,1856 3066,1856 3066,1854 3068,1854 3068,1852 3072,1852 3072,1850 &#10;3078,1850 3078,1848 3086,1848 3086,1846 '/&gt;&#10;&lt;polygon fill='#fdde68' stroke='none' stroke-width='0'  points='&#10;3920,1882 3920,1884 4180,1884 4180,1882 '/&gt;&#10;&lt;polygon fill='#fdde68' stroke='none' stroke-width='0'  points='&#10;3920,1882 3920,1884 4180,1884 4180,1882 '/&gt;&#10;&lt;polygon fill='#fdde68' stroke='none' stroke-width='0'  points='&#10;3924,1884 3924,1886 3928,1886 3928,1888 3932,1888 3932,1890 3936,1890 3936,1892 &#10;3940,1892 3940,1894 3944,1894 3944,1896 3948,1896 3948,1898 3952,1898 3952,1900 &#10;3956,1900 3956,1902 3960,1902 3960,1904 3964,1904 3964,1906 3968,1906 3968,1908 &#10;3972,1908 3972,1910 3976,1910 3976,1912 3980,1912 3980,1914 3984,1914 3984,1916 &#10;3988,1916 3988,1918 3992,1918 3992,1920 3996,1920 3996,1922 4000,1922 4000,1924 &#10;4004,1924 4004,1926 4008,1926 4008,1928 4012,1928 4012,1930 4016,1930 4016,1932 &#10;4020,1932 4020,1934 4024,1934 4024,1936 4028,1936 4028,1938 4032,1938 4032,1940 &#10;4036,1940 4036,1942 4040,1942 4040,1944 4142,1944 4142,2044 4180,2044 4180,1884 &#10;'/&gt;&#10;&lt;polygon fill='#fdde68' stroke='none' stroke-width='0'  points='&#10;814,1916 814,2124 812,2124 812,2214 884,2214 884,2212 880,2212 880,2210 &#10;878,2210 878,2208 876,2208 876,2206 874,2206 874,2204 872,2204 872,2198 &#10;870,2198 870,2092 872,2092 872,1990 874,1990 874,1986 876,1986 876,1982 &#10;878,1982 878,1980 880,1980 880,1978 884,1978 884,1976 890,1976 890,1974 &#10;978,1974 978,1916 '/&gt;&#10;&lt;polygon fill='#fdde68' stroke='none' stroke-width='0'  points='&#10;3134,1916 3134,1918 3132,1918 3132,1922 3130,1922 3130,1924 3128,1924 3128,1926 &#10;3126,1926 3126,1928 3124,1928 3124,1930 3122,1930 3122,1932 3120,1932 3120,1934 &#10;3116,1934 3116,1936 3112,1936 3112,1938 3106,1938 3106,1940 3098,1940 3098,1942 &#10;3728,1942 3728,1940 3726,1940 3726,1938 3722,1938 3722,1936 3718,1936 3718,1934 &#10;3716,1934 3716,1932 3712,1932 3712,1930 3708,1930 3708,1928 3706,1928 3706,1926 &#10;3702,1926 3702,1924 3698,1924 3698,1922 3694,1922 3694,1920 3692,1920 3692,1918 &#10;3688,1918 3688,1916 '/&gt;&#10;&lt;polygon fill='#fdde68' stroke='none' stroke-width='0'  points='&#10;1142,1936 1142,2044 1294,2044 1294,1936 '/&gt;&#10;&lt;polygon fill='#fdde68' stroke='none' stroke-width='0'  points='&#10;1908,1942 1908,1944 3732,1944 3732,1942 '/&gt;&#10;&lt;polygon fill='#fdde68' stroke='none' stroke-width='0'  points='&#10;1908,1942 1908,1944 3732,1944 3732,1942 '/&gt;&#10;&lt;polygon fill='#fdde68' stroke='none' stroke-width='0'  points='&#10;1908,1942 1908,1944 3732,1944 3732,1942 '/&gt;&#10;&lt;polygon fill='#fdde68' stroke='none' stroke-width='0'  points='&#10;1908,1944 1908,1946 2900,1946 2900,1948 2908,1948 2908,1950 2912,1950 2912,1952 &#10;2916,1952 2916,1954 2920,1954 2920,1956 2922,1956 2922,1958 2924,1958 2924,1960 &#10;2926,1960 2926,1962 2928,1962 2928,1964 2930,1964 2930,1966 2932,1966 2932,1970 &#10;2934,1970 2934,1972 3700,1972 3700,1974 3704,1974 3704,1976 3706,1976 3706,1978 &#10;3710,1978 3710,1980 3712,1980 3712,1982 3714,1982 3714,1984 3718,1984 3718,1986 &#10;3720,1986 3720,1988 3722,1988 3722,1990 3726,1990 3726,1992 3728,1992 3728,1994 &#10;3730,1994 3730,1996 3734,1996 3734,1998 3736,1998 3736,2000 3738,2000 3738,2002 &#10;3742,2002 3742,2004 3744,2004 3744,2006 3746,2006 3746,2008 3750,2008 3750,2010 &#10;3752,2010 3752,2012 3754,2012 3754,2014 3758,2014 3758,2016 3760,2016 3760,2018 &#10;3762,2018 3762,2020 3766,2020 3766,2022 3768,2022 3768,2024 3770,2024 3770,2026 &#10;3774,2026 3774,2028 3776,2028 3776,2030 3778,2030 3778,2032 3782,2032 3782,2034 &#10;3784,2034 3784,2036 3786,2036 3786,2038 3790,2038 3790,2040 3792,2040 3792,2042 &#10;3794,2042 3794,2044 3798,2044 3798,2046 3800,2046 3800,2048 3802,2048 3802,2050 &#10;3806,2050 3806,2052 3808,2052 3808,2054 3810,2054 3810,2056 3814,2056 3814,2058 &#10;3816,2058 3816,2060 3818,2060 3818,2062 3822,2062 3822,2064 3824,2064 3824,2066 &#10;3826,2066 3826,2068 3830,2068 3830,2070 3832,2070 3832,2072 3834,2072 3834,2074 &#10;3838,2074 3838,2076 3840,2076 3840,2078 3842,2078 3842,2080 3846,2080 3846,2082 &#10;3848,2082 3848,2084 3850,2084 3850,2086 3854,2086 3854,2088 3856,2088 3856,2090 &#10;3858,2090 3858,2092 3862,2092 3862,2094 3864,2094 3864,2096 3866,2096 3866,2098 &#10;3870,2098 3870,2100 3872,2100 3872,2102 3874,2102 3874,2104 3878,2104 3878,2106 &#10;3880,2106 3880,2108 3882,2108 3882,2110 3886,2110 3886,2112 3888,2112 3888,2114 &#10;3890,2114 3890,2116 3894,2116 3894,2118 3896,2118 3896,2120 3898,2120 3898,2122 &#10;3902,2122 3902,2124 3904,2124 3904,2126 3906,2126 3906,2128 3910,2128 3910,2130 &#10;3912,2130 3912,2132 3914,2132 3914,2134 3918,2134 3918,2136 3920,2136 3920,2138 &#10;3922,2138 3922,2140 3926,2140 3926,2142 3928,2142 3928,2144 3930,2144 3930,2146 &#10;3934,2146 3934,2148 3936,2148 3936,2150 3938,2150 3938,2152 3942,2152 3942,2154 &#10;3944,2154 3944,2156 3946,2156 3946,2158 3950,2158 3950,2160 3952,2160 3952,2162 &#10;3954,2162 3954,2164 3958,2164 3958,2166 3960,2166 3960,2168 3962,2168 3962,2170 &#10;3966,2170 3966,2172 3968,2172 3968,2174 3970,2174 3970,2176 3974,2176 3974,2178 &#10;3976,2178 3976,2180 3978,2180 3978,2182 4086,2182 4086,2180 4076,2180 4076,2178 &#10;4072,2178 4072,2176 4068,2176 4068,2174 4064,2174 4064,2172 4062,2172 4062,2170 &#10;4060,2170 4060,2168 4058,2168 4058,2166 4056,2166 4056,2164 4054,2164 4054,2162 &#10;4052,2162 4052,2160 4050,2160 4050,2156 4048,2156 4048,2152 4046,2152 4046,2148 &#10;4044,2148 4044,2138 4042,2138 4042,2126 4038,2126 4038,2124 4034,2124 4034,2122 &#10;4032,2122 4032,2120 4028,2120 4028,2118 4024,2118 4024,2116 4022,2116 4022,2114 &#10;4018,2114 4018,2112 4014,2112 4014,2110 4012,2110 4012,2108 4008,2108 4008,2106 &#10;4004,2106 4004,2104 4002,2104 4002,2102 3998,2102 3998,2100 3994,2100 3994,2098 &#10;3992,2098 3992,2096 3988,2096 3988,2094 3984,2094 3984,2092 3980,2092 3980,2090 &#10;3978,2090 3978,2088 3974,2088 3974,2086 3970,2086 3970,2084 3968,2084 3968,2082 &#10;3964,2082 3964,2080 3960,2080 3960,2078 3958,2078 3958,2076 3954,2076 3954,2074 &#10;3950,2074 3950,2072 3948,2072 3948,2070 3944,2070 3944,2068 3940,2068 3940,2066 &#10;3938,2066 3938,2064 3934,2064 3934,2062 3930,2062 3930,2060 3928,2060 3928,2058 &#10;3924,2058 3924,2056 3920,2056 3920,2054 3918,2054 3918,2052 3914,2052 3914,2050 &#10;3910,2050 3910,2048 3906,2048 3906,2046 3904,2046 3904,2044 3900,2044 3900,2042 &#10;3896,2042 3896,2040 3894,2040 3894,2038 3890,2038 3890,2036 3886,2036 3886,2034 &#10;3884,2034 3884,2032 3880,2032 3880,2030 3876,2030 3876,2028 3874,2028 3874,2026 &#10;3870,2026 3870,2024 3866,2024 3866,2022 3864,2022 3864,2020 3860,2020 3860,2018 &#10;3856,2018 3856,2016 3854,2016 3854,2014 3850,2014 3850,2012 3846,2012 3846,2010 &#10;3844,2010 3844,2008 3840,2008 3840,2006 3836,2006 3836,2004 3832,2004 3832,2002 &#10;3830,2002 3830,2000 3826,2000 3826,1998 3822,1998 3822,1996 3820,1996 3820,1994 &#10;3816,1994 3816,1992 3812,1992 3812,1990 3810,1990 3810,1988 3806,1988 3806,1986 &#10;3802,1986 3802,1984 3800,1984 3800,1982 3796,1982 3796,1980 3792,1980 3792,1978 &#10;3790,1978 3790,1976 3786,1976 3786,1974 3782,1974 3782,1972 3780,1972 3780,1970 &#10;3776,1970 3776,1968 3772,1968 3772,1966 3770,1966 3770,1964 3766,1964 3766,1962 &#10;3762,1962 3762,1960 3758,1960 3758,1958 3756,1958 3756,1956 3752,1956 3752,1954 &#10;3748,1954 3748,1952 3746,1952 3746,1950 3742,1950 3742,1948 3738,1948 3738,1946 &#10;3736,1946 3736,1944 '/&gt;&#10;&lt;polygon fill='#fdde68' stroke='none' stroke-width='0'  points='&#10;1908,1946 1908,1964 2298,1964 2298,1966 2304,1966 2304,1968 2308,1968 2308,1970 &#10;2312,1970 2312,1972 2314,1972 2314,1974 2316,1974 2316,1978 2318,1978 2318,1980 &#10;2320,1980 2320,1986 2322,1986 2322,2002 2320,2002 2320,2006 2318,2006 2318,2010 &#10;2316,2010 2316,2012 2314,2012 2314,2016 2310,2016 2310,2018 2308,2018 2308,2020 &#10;2304,2020 2304,2022 2296,2022 2296,2024 2456,2024 2456,2022 2454,2022 2454,2020 &#10;2452,2020 2452,2016 2450,2016 2450,2012 2448,2012 2448,2006 2446,2006 2446,1996 &#10;2444,1996 2444,1992 2446,1992 2446,1980 2448,1980 2448,1974 2450,1974 2450,1970 &#10;2452,1970 2452,1968 2454,1968 2454,1964 2456,1964 2456,1962 2458,1962 2458,1960 &#10;2460,1960 2460,1958 2462,1958 2462,1956 2466,1956 2466,1954 2468,1954 2468,1952 &#10;2472,1952 2472,1950 2478,1950 2478,1948 2486,1948 2486,1946 '/&gt;&#10;&lt;polygon fill='#fdde68' stroke='none' stroke-width='0'  points='&#10;2500,1946 2500,1948 2508,1948 2508,1950 2512,1950 2512,1952 2516,1952 2516,1954 &#10;2520,1954 2520,1956 2522,1956 2522,1958 2524,1958 2524,1960 2526,1960 2526,1962 &#10;2528,1962 2528,1964 2530,1964 2530,1966 2532,1966 2532,1970 2534,1970 2534,1974 &#10;2536,1974 2536,1978 2538,1978 2538,1986 2540,1986 2540,2002 2538,2002 2538,2010 &#10;2536,2010 2536,2014 2534,2014 2534,2018 2532,2018 2532,2022 2530,2022 2530,2024 &#10;2528,2024 2528,2026 2526,2026 2526,2028 2524,2028 2524,2030 2522,2030 2522,2032 &#10;2520,2032 2520,2034 2516,2034 2516,2036 2512,2036 2512,2038 2506,2038 2506,2040 &#10;2498,2040 2498,2042 2888,2042 2888,2040 2878,2040 2878,2038 2872,2038 2872,2036 &#10;2870,2036 2870,2034 2866,2034 2866,2032 2864,2032 2864,2030 2860,2030 2860,2028 &#10;2858,2028 2858,2026 2856,2026 2856,2022 2854,2022 2854,2020 2852,2020 2852,2016 &#10;2850,2016 2850,2012 2848,2012 2848,2006 2846,2006 2846,1996 2844,1996 2844,1992 &#10;2846,1992 2846,1980 2848,1980 2848,1974 2850,1974 2850,1970 2852,1970 2852,1968 &#10;2854,1968 2854,1964 2856,1964 2856,1962 2858,1962 2858,1960 2860,1960 2860,1958 &#10;2862,1958 2862,1956 2866,1956 2866,1954 2868,1954 2868,1952 2872,1952 2872,1950 &#10;2878,1950 2878,1948 2886,1948 2886,1946 '/&gt;&#10;&lt;polygon fill='#fdde68' stroke='none' stroke-width='0'  points='&#10;1908,1964 1908,1972 2274,1972 2274,1970 2276,1970 2276,1968 2280,1968 2280,1966 &#10;2286,1966 2286,1964 '/&gt;&#10;&lt;polygon fill='#fdde68' stroke='none' stroke-width='0'  points='&#10;1908,2016 1908,2024 2288,2024 2288,2022 2280,2022 2280,2020 2276,2020 2276,2018 &#10;2274,2018 2274,2016 '/&gt;&#10;&lt;polygon fill='#fdde68' stroke='none' stroke-width='0'  points='&#10;2934,2016 2934,2018 2932,2018 2932,2022 2930,2022 2930,2024 2928,2024 2928,2026 &#10;2926,2026 2926,2028 2924,2028 2924,2030 2922,2030 2922,2032 2920,2032 2920,2034 &#10;2916,2034 2916,2036 2912,2036 2912,2038 2906,2038 2906,2040 2898,2040 2898,2042 &#10;3718,2042 3718,2040 3716,2040 3716,2038 3714,2038 3714,2036 3710,2036 3710,2034 &#10;3708,2034 3708,2032 3706,2032 3706,2030 3702,2030 3702,2028 3700,2028 3700,2026 &#10;3698,2026 3698,2024 3694,2024 3694,2022 3692,2022 3692,2020 3690,2020 3690,2018 &#10;3686,2018 3686,2016 '/&gt;&#10;&lt;polygon fill='#fdde68' stroke='none' stroke-width='0'  points='&#10;916,2018 916,2044 980,2044 980,2042 978,2042 978,2018 '/&gt;&#10;&lt;polygon fill='#fdde68' stroke='none' stroke-width='0'  points='&#10;1908,2024 1908,2026 2456,2026 2456,2024 '/&gt;&#10;&lt;polygon fill='#fdde68' stroke='none' stroke-width='0'  points='&#10;1908,2024 1908,2026 2456,2026 2456,2024 '/&gt;&#10;&lt;polygon fill='#fdde68' stroke='none' stroke-width='0'  points='&#10;1908,2026 1908,2042 2488,2042 2488,2040 2478,2040 2478,2038 2472,2038 2472,2036 &#10;2470,2036 2470,2034 2466,2034 2466,2032 2464,2032 2464,2030 2460,2030 2460,2028 &#10;2458,2028 2458,2026 '/&gt;&#10;&lt;polygon fill='#fdde68' stroke='none' stroke-width='0'  points='&#10;1906,2042 1906,2044 3722,2044 3722,2042 '/&gt;&#10;&lt;polygon fill='#fdde68' stroke='none' stroke-width='0'  points='&#10;1906,2042 1906,2044 3722,2044 3722,2042 '/&gt;&#10;&lt;polygon fill='#fdde68' stroke='none' stroke-width='0'  points='&#10;1906,2042 1906,2044 3722,2044 3722,2042 '/&gt;&#10;&lt;polygon fill='#fdde68' stroke='none' stroke-width='0'  points='&#10;916,2044 916,2046 1294,2046 1294,2044 '/&gt;&#10;&lt;polygon fill='#fdde68' stroke='none' stroke-width='0'  points='&#10;916,2044 916,2046 1294,2046 1294,2044 '/&gt;&#10;&lt;polygon fill='#fdde68' stroke='none' stroke-width='0'  points='&#10;1592,2044 1592,2046 3724,2046 3724,2044 '/&gt;&#10;&lt;polygon fill='#fdde68' stroke='none' stroke-width='0'  points='&#10;1592,2044 1592,2046 3724,2046 3724,2044 '/&gt;&#10;&lt;polygon fill='#fdde68' stroke='none' stroke-width='0'  points='&#10;3990,2044 3990,2046 4180,2046 4180,2044 '/&gt;&#10;&lt;polygon fill='#fdde68' stroke='none' stroke-width='0'  points='&#10;3990,2044 3990,2046 4180,2046 4180,2044 '/&gt;&#10;&lt;polygon fill='#fdde68' stroke='none' stroke-width='0'  points='&#10;916,2046 916,2094 914,2094 914,2100 1294,2100 1294,2046 '/&gt;&#10;&lt;polygon fill='#fdde68' stroke='none' stroke-width='0'  points='&#10;1592,2046 1592,2100 2646,2100 2646,2096 2644,2096 2644,2092 2646,2092 2646,2080 &#10;2648,2080 2648,2074 2650,2074 2650,2070 2652,2070 2652,2068 2654,2068 2654,2064 &#10;2656,2064 2656,2062 2658,2062 2658,2060 2660,2060 2660,2058 2662,2058 2662,2056 &#10;2666,2056 2666,2054 2668,2054 2668,2052 2672,2052 2672,2050 2678,2050 2678,2048 &#10;2686,2048 2686,2046 '/&gt;&#10;&lt;polygon fill='#fdde68' stroke='none' stroke-width='0'  points='&#10;2700,2046 2700,2048 2708,2048 2708,2050 2712,2050 2712,2052 2716,2052 2716,2054 &#10;2720,2054 2720,2056 2722,2056 2722,2058 2724,2058 2724,2060 2726,2060 2726,2062 &#10;2728,2062 2728,2064 2730,2064 2730,2066 2732,2066 2732,2070 2734,2070 2734,2074 &#10;2736,2074 2736,2078 2738,2078 2738,2086 2740,2086 2740,2102 2738,2102 2738,2110 &#10;2736,2110 2736,2114 2734,2114 2734,2118 2732,2118 2732,2122 2730,2122 2730,2124 &#10;2728,2124 2728,2126 2726,2126 2726,2128 2724,2128 2724,2130 2722,2130 2722,2132 &#10;2720,2132 2720,2134 2716,2134 2716,2136 2712,2136 2712,2138 2706,2138 2706,2140 &#10;2698,2140 2698,2142 3072,2142 3072,2136 3070,2136 3070,2134 3066,2134 3066,2132 &#10;3064,2132 3064,2130 3060,2130 3060,2128 3058,2128 3058,2126 3056,2126 3056,2122 &#10;3054,2122 3054,2120 3052,2120 3052,2116 3050,2116 3050,2112 3048,2112 3048,2106 &#10;3046,2106 3046,2096 3044,2096 3044,2092 3046,2092 3046,2080 3048,2080 3048,2074 &#10;3050,2074 3050,2070 3052,2070 3052,2068 3054,2068 3054,2064 3056,2064 3056,2062 &#10;3058,2062 3058,2060 3060,2060 3060,2058 3062,2058 3062,2056 3066,2056 3066,2054 &#10;3068,2054 3068,2052 3072,2052 3072,2050 3078,2050 3078,2048 3086,2048 3086,2046 &#10;'/&gt;&#10;&lt;polygon fill='#fdde68' stroke='none' stroke-width='0'  points='&#10;3100,2046 3100,2048 3108,2048 3108,2050 3112,2050 3112,2052 3116,2052 3116,2054 &#10;3120,2054 3120,2056 3122,2056 3122,2058 3124,2058 3124,2060 3126,2060 3126,2062 &#10;3128,2062 3128,2064 3130,2064 3130,2066 3132,2066 3132,2070 3134,2070 3134,2072 &#10;3700,2072 3700,2074 3704,2074 3704,2076 3706,2076 3706,2078 3708,2078 3708,2080 &#10;3712,2080 3712,2082 3714,2082 3714,2084 3716,2084 3716,2086 3718,2086 3718,2088 &#10;3720,2088 3720,2090 3724,2090 3724,2092 3726,2092 3726,2094 3728,2094 3728,2096 &#10;3730,2096 3730,2098 3732,2098 3732,2100 3734,2100 3734,2102 3738,2102 3738,2104 &#10;3740,2104 3740,2106 3742,2106 3742,2108 3744,2108 3744,2110 3746,2110 3746,2112 &#10;3750,2112 3750,2114 3752,2114 3752,2116 3754,2116 3754,2118 3756,2118 3756,2120 &#10;3758,2120 3758,2122 3762,2122 3762,2124 3764,2124 3764,2126 3766,2126 3766,2128 &#10;3768,2128 3768,2130 3770,2130 3770,2132 3772,2132 3772,2134 3776,2134 3776,2136 &#10;3778,2136 3778,2138 3780,2138 3780,2140 3782,2140 3782,2142 3784,2142 3784,2144 &#10;3788,2144 3788,2146 3790,2146 3790,2148 3792,2148 3792,2150 3794,2150 3794,2152 &#10;3796,2152 3796,2154 3798,2154 3798,2156 3802,2156 3802,2158 3804,2158 3804,2160 &#10;3806,2160 3806,2162 3808,2162 3808,2164 3810,2164 3810,2166 3814,2166 3814,2168 &#10;3816,2168 3816,2170 3818,2170 3818,2172 3820,2172 3820,2174 3822,2174 3822,2176 &#10;3824,2176 3824,2178 3828,2178 3828,2180 3830,2180 3830,2182 3832,2182 3832,2184 &#10;3834,2184 3834,2186 3836,2186 3836,2188 3840,2188 3840,2190 3842,2190 3842,2192 &#10;3844,2192 3844,2194 3846,2194 3846,2196 3848,2196 3848,2198 3852,2198 3852,2200 &#10;3854,2200 3854,2202 3856,2202 3856,2204 3858,2204 3858,2206 3860,2206 3860,2208 &#10;3862,2208 3862,2210 3866,2210 3866,2212 3868,2212 3868,2214 3870,2214 3870,2216 &#10;3872,2216 3872,2218 3874,2218 3874,2220 3878,2220 3878,2222 3880,2222 3880,2224 &#10;3882,2224 3882,2226 3884,2226 3884,2228 3886,2228 3886,2230 3888,2230 3888,2232 &#10;3892,2232 3892,2234 3894,2234 3894,2236 3896,2236 3896,2238 3898,2238 3898,2240 &#10;3900,2240 3900,2242 3904,2242 3904,2244 3906,2244 3906,2246 3908,2246 3908,2248 &#10;3910,2248 3910,2250 3912,2250 3912,2252 3914,2252 3914,2254 3918,2254 3918,2256 &#10;3920,2256 3920,2258 3922,2258 3922,2260 3924,2260 3924,2262 3926,2262 3926,2264 &#10;3930,2264 3930,2266 3932,2266 3932,2268 3934,2268 3934,2270 3936,2270 3936,2272 &#10;3938,2272 3938,2274 3942,2274 3942,2276 3944,2276 3944,2278 3946,2278 3946,2280 &#10;3948,2280 3948,2282 3950,2282 3950,2284 3952,2284 3952,2286 3956,2286 3956,2288 &#10;3958,2288 3958,2290 3960,2290 3960,2292 3962,2292 3962,2294 3964,2294 3964,2296 &#10;3968,2296 3968,2298 3970,2298 3970,2300 3972,2300 3972,2302 3974,2302 3974,2304 &#10;3976,2304 3976,2306 3978,2306 3978,2308 3982,2308 3982,2310 3984,2310 3984,2312 &#10;3986,2312 3986,2314 3988,2314 3988,2316 3990,2316 3990,2318 3994,2318 3994,2320 &#10;3996,2320 3996,2322 3998,2322 3998,2324 4000,2324 4000,2326 4002,2326 4002,2328 &#10;4004,2328 4004,2330 4008,2330 4008,2332 4010,2332 4010,2334 4012,2334 4012,2336 &#10;4014,2336 4014,2338 4016,2338 4016,2340 4020,2340 4020,2342 4022,2342 4022,2344 &#10;4042,2344 4042,2282 4038,2282 4038,2280 4036,2280 4036,2278 4034,2278 4034,2276 &#10;4030,2276 4030,2274 4028,2274 4028,2272 4026,2272 4026,2270 4022,2270 4022,2268 &#10;4020,2268 4020,2266 4018,2266 4018,2264 4014,2264 4014,2262 4012,2262 4012,2260 &#10;4010,2260 4010,2258 4006,2258 4006,2256 4004,2256 4004,2254 4002,2254 4002,2252 &#10;3998,2252 3998,2250 3996,2250 3996,2248 3994,2248 3994,2246 3990,2246 3990,2244 &#10;3988,2244 3988,2242 3986,2242 3986,2240 3982,2240 3982,2238 3980,2238 3980,2236 &#10;3978,2236 3978,2234 3974,2234 3974,2232 3972,2232 3972,2230 3970,2230 3970,2228 &#10;3966,2228 3966,2226 3964,2226 3964,2224 3962,2224 3962,2222 3958,2222 3958,2220 &#10;3956,2220 3956,2218 3954,2218 3954,2216 3950,2216 3950,2214 3948,2214 3948,2212 &#10;3946,2212 3946,2210 3942,2210 3942,2208 3940,2208 3940,2206 3938,2206 3938,2204 &#10;3934,2204 3934,2202 3932,2202 3932,2200 3930,2200 3930,2198 3926,2198 3926,2196 &#10;3924,2196 3924,2194 3922,2194 3922,2192 3918,2192 3918,2190 3916,2190 3916,2188 &#10;3914,2188 3914,2186 3910,2186 3910,2184 3908,2184 3908,2182 3906,2182 3906,2180 &#10;3902,2180 3902,2178 3900,2178 3900,2176 3898,2176 3898,2174 3894,2174 3894,2172 &#10;3892,2172 3892,2170 3890,2170 3890,2168 3886,2168 3886,2166 3884,2166 3884,2164 &#10;3882,2164 3882,2162 3878,2162 3878,2160 3876,2160 3876,2158 3874,2158 3874,2156 &#10;3870,2156 3870,2154 3868,2154 3868,2152 3866,2152 3866,2150 3862,2150 3862,2148 &#10;3860,2148 3860,2146 3858,2146 3858,2144 3854,2144 3854,2142 3852,2142 3852,2140 &#10;3850,2140 3850,2138 3846,2138 3846,2136 3844,2136 3844,2134 3842,2134 3842,2132 &#10;3838,2132 3838,2130 3836,2130 3836,2128 3834,2128 3834,2126 3830,2126 3830,2124 &#10;3828,2124 3828,2122 3826,2122 3826,2120 3822,2120 3822,2118 3820,2118 3820,2116 &#10;3818,2116 3818,2114 3814,2114 3814,2112 3812,2112 3812,2110 3810,2110 3810,2108 &#10;3806,2108 3806,2106 3804,2106 3804,2104 3802,2104 3802,2102 3798,2102 3798,2100 &#10;3796,2100 3796,2098 3794,2098 3794,2096 3790,2096 3790,2094 3788,2094 3788,2092 &#10;3786,2092 3786,2090 3782,2090 3782,2088 3780,2088 3780,2086 3778,2086 3778,2084 &#10;3774,2084 3774,2082 3772,2082 3772,2080 3770,2080 3770,2078 3766,2078 3766,2076 &#10;3764,2076 3764,2074 3762,2074 3762,2072 3758,2072 3758,2070 3756,2070 3756,2068 &#10;3754,2068 3754,2066 3750,2066 3750,2064 3748,2064 3748,2062 3746,2062 3746,2060 &#10;3742,2060 3742,2058 3740,2058 3740,2056 3738,2056 3738,2054 3734,2054 3734,2052 &#10;3732,2052 3732,2050 3730,2050 3730,2048 3726,2048 3726,2046 '/&gt;&#10;&lt;polygon fill='#fdde68' stroke='none' stroke-width='0'  points='&#10;3994,2046 3994,2048 3996,2048 3996,2050 4000,2050 4000,2052 4004,2052 4004,2054 &#10;4006,2054 4006,2056 4010,2056 4010,2058 4014,2058 4014,2060 4016,2060 4016,2062 &#10;4020,2062 4020,2064 4024,2064 4024,2066 4026,2066 4026,2068 4030,2068 4030,2070 &#10;4034,2070 4034,2072 4036,2072 4036,2074 4040,2074 4040,2076 4044,2076 4044,2078 &#10;4046,2078 4046,2080 4050,2080 4050,2082 4104,2082 4104,2084 4110,2084 4110,2086 &#10;4114,2086 4114,2088 4118,2088 4118,2090 4122,2090 4122,2092 4124,2092 4124,2094 &#10;4126,2094 4126,2096 4128,2096 4128,2098 4130,2098 4130,2100 4132,2100 4132,2102 &#10;4134,2102 4134,2106 4136,2106 4136,2110 4138,2110 4138,2114 4140,2114 4140,2120 &#10;4142,2120 4142,2142 4140,2142 4140,2150 4138,2150 4138,2154 4136,2154 4136,2158 &#10;4134,2158 4134,2160 4132,2160 4132,2162 4130,2162 4130,2166 4128,2166 4128,2168 &#10;4126,2168 4126,2170 4122,2170 4122,2172 4120,2172 4120,2174 4116,2174 4116,2176 &#10;4114,2176 4114,2178 4108,2178 4108,2180 4100,2180 4100,2182 4180,2182 4180,2046 &#10;'/&gt;&#10;&lt;polygon fill='#fdde68' stroke='none' stroke-width='0'  points='&#10;4054,2082 4054,2084 4082,2084 4082,2082 '/&gt;&#10;&lt;polygon fill='#fdde68' stroke='none' stroke-width='0'  points='&#10;914,2100 914,2102 2646,2102 2646,2100 '/&gt;&#10;&lt;polygon fill='#fdde68' stroke='none' stroke-width='0'  points='&#10;914,2100 914,2102 2646,2102 2646,2100 '/&gt;&#10;&lt;polygon fill='#fdde68' stroke='none' stroke-width='0'  points='&#10;914,2102 914,2142 2688,2142 2688,2140 2678,2140 2678,2138 2672,2138 2672,2136 &#10;2670,2136 2670,2134 2666,2134 2666,2132 2664,2132 2664,2130 2660,2130 2660,2128 &#10;2658,2128 2658,2126 2656,2126 2656,2122 2654,2122 2654,2120 2652,2120 2652,2116 &#10;2650,2116 2650,2112 2648,2112 2648,2106 2646,2106 2646,2102 '/&gt;&#10;&lt;polygon fill='#fdde68' stroke='none' stroke-width='0'  points='&#10;3134,2116 3134,2118 3132,2118 3132,2122 3130,2122 3130,2124 3128,2124 3128,2126 &#10;3126,2126 3126,2128 3124,2128 3124,2130 3122,2130 3122,2132 3120,2132 3120,2134 &#10;3116,2134 3116,2164 3398,2164 3398,2166 3404,2166 3404,2168 3408,2168 3408,2170 &#10;3412,2170 3412,2172 3414,2172 3414,2174 3416,2174 3416,2178 3418,2178 3418,2180 &#10;3420,2180 3420,2186 3422,2186 3422,2202 3420,2202 3420,2206 3418,2206 3418,2210 &#10;3416,2210 3416,2212 3414,2212 3414,2364 3898,2364 3898,2366 3904,2366 3904,2368 &#10;3908,2368 3908,2370 3912,2370 3912,2372 3914,2372 3914,2374 3916,2374 3916,2378 &#10;3918,2378 3918,2380 3920,2380 3920,2386 3922,2386 3922,2402 3920,2402 3920,2406 &#10;3918,2406 3918,2426 3922,2426 3922,2428 3926,2428 3926,2430 3930,2430 3930,2432 &#10;3932,2432 3932,2434 3936,2434 3936,2436 3938,2436 3938,2438 3940,2438 3940,2440 &#10;3942,2440 3942,2442 3944,2442 3944,2444 3946,2444 3946,2446 3948,2446 3948,2448 &#10;3950,2448 3950,2450 3952,2450 3952,2454 3954,2454 3954,2456 3956,2456 3956,2460 &#10;3958,2460 3958,2464 3960,2464 3960,2470 3962,2470 3962,2476 3964,2476 3964,2482 &#10;4086,2482 4086,2480 4076,2480 4076,2478 4072,2478 4072,2476 4068,2476 4068,2474 &#10;4064,2474 4064,2472 4062,2472 4062,2470 4060,2470 4060,2468 4058,2468 4058,2466 &#10;4056,2466 4056,2464 4054,2464 4054,2462 4052,2462 4052,2460 4050,2460 4050,2456 &#10;4048,2456 4048,2452 4046,2452 4046,2448 4044,2448 4044,2438 4042,2438 4042,2418 &#10;4040,2418 4040,2416 4038,2416 4038,2414 4036,2414 4036,2412 4034,2412 4034,2410 &#10;4032,2410 4032,2408 4030,2408 4030,2406 4026,2406 4026,2404 4024,2404 4024,2402 &#10;4022,2402 4022,2400 4020,2400 4020,2398 4018,2398 4018,2396 4014,2396 4014,2394 &#10;4012,2394 4012,2392 4010,2392 4010,2390 4008,2390 4008,2388 4006,2388 4006,2386 &#10;4004,2386 4004,2384 4000,2384 4000,2382 3998,2382 3998,2380 3996,2380 3996,2378 &#10;3994,2378 3994,2376 3992,2376 3992,2374 3988,2374 3988,2372 3986,2372 3986,2370 &#10;3984,2370 3984,2368 3982,2368 3982,2366 3980,2366 3980,2364 3978,2364 3978,2362 &#10;3974,2362 3974,2360 3972,2360 3972,2358 3970,2358 3970,2356 3968,2356 3968,2354 &#10;3966,2354 3966,2352 3962,2352 3962,2350 3960,2350 3960,2348 3958,2348 3958,2346 &#10;3956,2346 3956,2344 3954,2344 3954,2342 3950,2342 3950,2340 3948,2340 3948,2338 &#10;3946,2338 3946,2336 3944,2336 3944,2334 3942,2334 3942,2332 3940,2332 3940,2330 &#10;3936,2330 3936,2328 3934,2328 3934,2326 3932,2326 3932,2324 3930,2324 3930,2322 &#10;3928,2322 3928,2320 3924,2320 3924,2318 3922,2318 3922,2316 3920,2316 3920,2314 &#10;3918,2314 3918,2312 3916,2312 3916,2310 3914,2310 3914,2308 3910,2308 3910,2306 &#10;3908,2306 3908,2304 3906,2304 3906,2302 3904,2302 3904,2300 3902,2300 3902,2298 &#10;3898,2298 3898,2296 3896,2296 3896,2294 3894,2294 3894,2292 3892,2292 3892,2290 &#10;3890,2290 3890,2288 3888,2288 3888,2286 3884,2286 3884,2284 3882,2284 3882,2282 &#10;3880,2282 3880,2280 3878,2280 3878,2278 3876,2278 3876,2276 3872,2276 3872,2274 &#10;3870,2274 3870,2272 3868,2272 3868,2270 3866,2270 3866,2268 3864,2268 3864,2266 &#10;3860,2266 3860,2264 3858,2264 3858,2262 3856,2262 3856,2260 3854,2260 3854,2258 &#10;3852,2258 3852,2256 3850,2256 3850,2254 3846,2254 3846,2252 3844,2252 3844,2250 &#10;3842,2250 3842,2248 3840,2248 3840,2246 3838,2246 3838,2244 3834,2244 3834,2242 &#10;3832,2242 3832,2240 3830,2240 3830,2238 3828,2238 3828,2236 3826,2236 3826,2234 &#10;3824,2234 3824,2232 3820,2232 3820,2230 3818,2230 3818,2228 3816,2228 3816,2226 &#10;3814,2226 3814,2224 3812,2224 3812,2222 3808,2222 3808,2220 3806,2220 3806,2218 &#10;3804,2218 3804,2216 3802,2216 3802,2214 3800,2214 3800,2212 3798,2212 3798,2210 &#10;3794,2210 3794,2208 3792,2208 3792,2206 3790,2206 3790,2204 3788,2204 3788,2202 &#10;3786,2202 3786,2200 3782,2200 3782,2198 3780,2198 3780,2196 3778,2196 3778,2194 &#10;3776,2194 3776,2192 3774,2192 3774,2190 3770,2190 3770,2188 3768,2188 3768,2186 &#10;3766,2186 3766,2184 3764,2184 3764,2182 3762,2182 3762,2180 3760,2180 3760,2178 &#10;3756,2178 3756,2176 3754,2176 3754,2174 3752,2174 3752,2172 3750,2172 3750,2170 &#10;3748,2170 3748,2168 3744,2168 3744,2166 3742,2166 3742,2164 3740,2164 3740,2162 &#10;3738,2162 3738,2160 3736,2160 3736,2158 3734,2158 3734,2156 3730,2156 3730,2154 &#10;3728,2154 3728,2152 3726,2152 3726,2150 3724,2150 3724,2148 3722,2148 3722,2146 &#10;3718,2146 3718,2144 3716,2144 3716,2142 3714,2142 3714,2140 3712,2140 3712,2138 &#10;3710,2138 3710,2136 3708,2136 3708,2134 3704,2134 3704,2132 3702,2132 3702,2130 &#10;3700,2130 3700,2128 3698,2128 3698,2126 3696,2126 3696,2124 3692,2124 3692,2122 &#10;3690,2122 3690,2120 3688,2120 3688,2118 3686,2118 3686,2116 '/&gt;&#10;&lt;polygon fill='#fdde68' stroke='none' stroke-width='0'  points='&#10;914,2142 914,2144 3072,2144 3072,2142 '/&gt;&#10;&lt;polygon fill='#fdde68' stroke='none' stroke-width='0'  points='&#10;914,2142 914,2144 3072,2144 3072,2142 '/&gt;&#10;&lt;polygon fill='#fdde68' stroke='none' stroke-width='0'  points='&#10;914,2144 914,2170 3072,2170 3072,2144 '/&gt;&#10;&lt;polygon fill='#fdde68' stroke='none' stroke-width='0'  points='&#10;3116,2164 3116,2200 3114,2200 3114,2204 3112,2204 3112,2208 3110,2208 3110,2210 &#10;3106,2210 3106,2212 3102,2212 3102,2214 3170,2214 3170,2212 3168,2212 3168,2208 &#10;3166,2208 3166,2206 3164,2206 3164,2196 3162,2196 3162,2192 3164,2192 3164,2182 &#10;3166,2182 3166,2178 3168,2178 3168,2176 3170,2176 3170,2174 3172,2174 3172,2172 &#10;3174,2172 3174,2170 3176,2170 3176,2168 3180,2168 3180,2166 3186,2166 3186,2164 &#10;'/&gt;&#10;&lt;polygon fill='#fdde68' stroke='none' stroke-width='0'  points='&#10;3198,2164 3198,2166 3204,2166 3204,2168 3208,2168 3208,2170 3212,2170 3212,2172 &#10;3214,2172 3214,2174 3216,2174 3216,2178 3218,2178 3218,2180 3220,2180 3220,2186 &#10;3222,2186 3222,2202 3220,2202 3220,2206 3218,2206 3218,2210 3216,2210 3216,2212 &#10;3214,2212 3214,2298 3212,2298 3212,2304 3210,2304 3210,2308 3208,2308 3208,2310 &#10;3206,2310 3206,2312 3204,2312 3204,2314 3200,2314 3200,2316 3272,2316 3272,2310 &#10;3270,2310 3270,2212 3268,2212 3268,2208 3266,2208 3266,2206 3264,2206 3264,2196 &#10;3262,2196 3262,2192 3264,2192 3264,2182 3266,2182 3266,2178 3268,2178 3268,2176 &#10;3270,2176 3270,2174 3272,2174 3272,2172 3274,2172 3274,2170 3276,2170 3276,2168 &#10;3280,2168 3280,2166 3286,2166 3286,2164 '/&gt;&#10;&lt;polygon fill='#fdde68' stroke='none' stroke-width='0'  points='&#10;3298,2164 3298,2166 3304,2166 3304,2168 3308,2168 3308,2170 3312,2170 3312,2172 &#10;3314,2172 3314,2174 3316,2174 3316,2178 3318,2178 3318,2180 3320,2180 3320,2186 &#10;3322,2186 3322,2202 3320,2202 3320,2206 3318,2206 3318,2210 3316,2210 3316,2212 &#10;3314,2212 3314,2308 3316,2308 3316,2396 3314,2396 3314,2402 3312,2402 3312,2404 &#10;3310,2404 3310,2406 3308,2406 3308,2408 3306,2408 3306,2410 3304,2410 3304,2412 &#10;3296,2412 3296,2414 3368,2414 3368,2396 3370,2396 3370,2212 3368,2212 3368,2208 &#10;3366,2208 3366,2206 3364,2206 3364,2196 3362,2196 3362,2192 3364,2192 3364,2182 &#10;3366,2182 3366,2178 3368,2178 3368,2176 3370,2176 3370,2174 3372,2174 3372,2172 &#10;3374,2172 3374,2170 3376,2170 3376,2168 3380,2168 3380,2166 3386,2166 3386,2164 &#10;'/&gt;&#10;&lt;polygon fill='#fdde68' stroke='none' stroke-width='0'  points='&#10;3982,2182 3982,2184 4180,2184 4180,2182 '/&gt;&#10;&lt;polygon fill='#fdde68' stroke='none' stroke-width='0'  points='&#10;3982,2182 3982,2184 4180,2184 4180,2182 '/&gt;&#10;&lt;polygon fill='#fdde68' stroke='none' stroke-width='0'  points='&#10;3984,2184 3984,2186 3986,2186 3986,2188 3990,2188 3990,2190 3992,2190 3992,2192 &#10;3994,2192 3994,2194 3998,2194 3998,2196 4000,2196 4000,2198 4002,2198 4002,2200 &#10;4006,2200 4006,2202 4008,2202 4008,2204 4010,2204 4010,2206 4014,2206 4014,2208 &#10;4016,2208 4016,2210 4018,2210 4018,2212 4022,2212 4022,2214 4024,2214 4024,2216 &#10;4026,2216 4026,2218 4030,2218 4030,2220 4032,2220 4032,2222 4034,2222 4034,2224 &#10;4038,2224 4038,2226 4040,2226 4040,2228 4042,2228 4042,2230 4046,2230 4046,2232 &#10;4048,2232 4048,2234 4050,2234 4050,2236 4054,2236 4054,2238 4056,2238 4056,2240 &#10;4058,2240 4058,2242 4062,2242 4062,2244 4142,2244 4142,2344 4046,2344 4046,2364 &#10;4048,2364 4048,2366 4050,2366 4050,2368 4052,2368 4052,2370 4054,2370 4054,2372 &#10;4058,2372 4058,2374 4060,2374 4060,2376 4062,2376 4062,2378 4064,2378 4064,2380 &#10;4066,2380 4066,2382 4104,2382 4104,2384 4110,2384 4110,2386 4114,2386 4114,2388 &#10;4118,2388 4118,2390 4122,2390 4122,2392 4124,2392 4124,2394 4126,2394 4126,2396 &#10;4128,2396 4128,2398 4130,2398 4130,2400 4132,2400 4132,2402 4134,2402 4134,2406 &#10;4136,2406 4136,2410 4138,2410 4138,2414 4140,2414 4140,2420 4142,2420 4142,2442 &#10;4140,2442 4140,2450 4138,2450 4138,2454 4136,2454 4136,2458 4134,2458 4134,2460 &#10;4132,2460 4132,2462 4130,2462 4130,2466 4128,2466 4128,2468 4126,2468 4126,2470 &#10;4122,2470 4122,2472 4120,2472 4120,2474 4116,2474 4116,2476 4114,2476 4114,2478 &#10;4108,2478 4108,2480 4100,2480 4100,2482 4180,2482 4180,2184 '/&gt;&#10;&lt;polygon fill='#fdde68' stroke='none' stroke-width='0'  points='&#10;812,2214 812,2216 3170,2216 3170,2214 '/&gt;&#10;&lt;polygon fill='#fdde68' stroke='none' stroke-width='0'  points='&#10;812,2214 812,2216 3170,2216 3170,2214 '/&gt;&#10;&lt;polygon fill='#fdde68' stroke='none' stroke-width='0'  points='&#10;812,2216 812,2272 3170,2272 3170,2216 '/&gt;&#10;&lt;polygon fill='#fdde68' stroke='none' stroke-width='0'  points='&#10;714,2316 714,2318 3272,2318 3272,2316 '/&gt;&#10;&lt;polygon fill='#fdde68' stroke='none' stroke-width='0'  points='&#10;714,2316 714,2318 3272,2318 3272,2316 '/&gt;&#10;&lt;polygon fill='#fdde68' stroke='none' stroke-width='0'  points='&#10;714,2318 714,2340 716,2340 716,2370 3272,2370 3272,2318 '/&gt;&#10;&lt;polygon fill='#fdde68' stroke='none' stroke-width='0'  points='&#10;3414,2364 3414,2398 3412,2398 3412,2424 3488,2424 3488,2422 3480,2422 3480,2420 &#10;3476,2420 3476,2418 3474,2418 3474,2416 3472,2416 3472,2414 3470,2414 3470,2412 &#10;3468,2412 3468,2408 3466,2408 3466,2406 3464,2406 3464,2396 3462,2396 3462,2392 &#10;3464,2392 3464,2382 3466,2382 3466,2378 3468,2378 3468,2376 3470,2376 3470,2374 &#10;3472,2374 3472,2372 3474,2372 3474,2370 3476,2370 3476,2368 3480,2368 3480,2366 &#10;3486,2366 3486,2364 '/&gt;&#10;&lt;polygon fill='#fdde68' stroke='none' stroke-width='0'  points='&#10;3498,2364 3498,2366 3504,2366 3504,2368 3508,2368 3508,2370 3512,2370 3512,2372 &#10;3874,2372 3874,2370 3876,2370 3876,2368 3880,2368 3880,2366 3886,2366 3886,2364 &#10;'/&gt;&#10;&lt;polygon fill='#fdde68' stroke='none' stroke-width='0'  points='&#10;614,2414 614,2416 3368,2416 3368,2414 '/&gt;&#10;&lt;polygon fill='#fdde68' stroke='none' stroke-width='0'  points='&#10;614,2414 614,2416 3368,2416 3368,2414 '/&gt;&#10;&lt;polygon fill='#fdde68' stroke='none' stroke-width='0'  points='&#10;614,2416 614,2472 3368,2472 3368,2416 '/&gt;&#10;&lt;polygon fill='#fdde68' stroke='none' stroke-width='0'  points='&#10;3510,2416 3510,2418 3508,2418 3508,2420 3504,2420 3504,2422 3496,2422 3496,2424 &#10;3850,2424 3850,2416 '/&gt;&#10;&lt;polygon fill='#fdde68' stroke='none' stroke-width='0'  points='&#10;0,2420 0,2556 34,2556 34,2536 32,2536 32,2534 30,2534 30,2530 &#10;28,2530 28,2526 26,2526 26,2522 24,2522 24,2516 22,2516 22,2508 &#10;20,2508 20,2480 22,2480 22,2472 24,2472 24,2466 26,2466 26,2462 &#10;28,2462 28,2458 30,2458 30,2454 32,2454 32,2452 34,2452 34,2448 &#10;36,2448 36,2446 38,2446 38,2444 40,2444 40,2442 42,2442 42,2440 &#10;44,2440 44,2438 46,2438 46,2436 50,2436 50,2434 52,2434 52,2432 &#10;56,2432 56,2430 58,2430 58,2428 64,2428 64,2426 68,2426 68,2424 &#10;76,2424 76,2422 88,2422 88,2420 '/&gt;&#10;&lt;polygon fill='#fdde68' stroke='none' stroke-width='0'  points='&#10;3412,2424 3412,2426 3850,2426 3850,2424 '/&gt;&#10;&lt;polygon fill='#fdde68' stroke='none' stroke-width='0'  points='&#10;3412,2424 3412,2426 3850,2426 3850,2424 '/&gt;&#10;&lt;polygon fill='#fdde68' stroke='none' stroke-width='0'  points='&#10;3412,2426 3412,2500 3410,2500 3410,2504 3408,2504 3408,2508 3406,2508 3406,2510 &#10;3404,2510 3404,2512 3400,2512 3400,2514 3394,2514 3394,2516 3822,2516 3822,2508 &#10;3820,2508 3820,2480 3822,2480 3822,2472 3824,2472 3824,2466 3826,2466 3826,2462 &#10;3828,2462 3828,2458 3830,2458 3830,2454 3832,2454 3832,2452 3834,2452 3834,2448 &#10;3836,2448 3836,2446 3838,2446 3838,2444 3840,2444 3840,2442 3842,2442 3842,2440 &#10;3844,2440 3844,2438 3846,2438 3846,2436 3850,2436 3850,2426 '/&gt;&#10;&lt;polygon fill='#fdde68' stroke='none' stroke-width='0'  points='&#10;3964,2482 3964,2484 4180,2484 4180,2482 '/&gt;&#10;&lt;polygon fill='#fdde68' stroke='none' stroke-width='0'  points='&#10;3964,2482 3964,2484 4180,2484 4180,2482 '/&gt;&#10;&lt;polygon fill='#fdde68' stroke='none' stroke-width='0'  points='&#10;3964,2484 3964,2488 3966,2488 3966,2500 3964,2500 3964,2512 3962,2512 3962,2518 &#10;3960,2518 3960,2524 3958,2524 3958,2528 3956,2528 3956,2532 3954,2532 3954,2534 &#10;3952,2534 3952,2556 4180,2556 4180,2484 '/&gt;&#10;&lt;polygon fill='#fdde68' stroke='none' stroke-width='0'  points='&#10;162,2516 162,2518 3824,2518 3824,2516 '/&gt;&#10;&lt;polygon fill='#fdde68' stroke='none' stroke-width='0'  points='&#10;162,2516 162,2518 3824,2518 3824,2516 '/&gt;&#10;&lt;polygon fill='#fdde68' stroke='none' stroke-width='0'  points='&#10;160,2518 160,2524 158,2524 158,2528 156,2528 156,2532 154,2532 154,2534 &#10;152,2534 152,2556 3834,2556 3834,2536 3832,2536 3832,2534 3830,2534 3830,2530 &#10;3828,2530 3828,2526 3826,2526 3826,2522 3824,2522 3824,2518 '/&gt;&#10;&lt;g id='connector0pad'&gt;&lt;circle cx='3861.82' cy='80.1875' r='37.5' fill='#fdde68' stroke='none' stroke-width='0' /&gt;&lt;/g&gt;&#10;&lt;/g&gt;&#10;&lt;/svg&gt;&#10;"/>
            <property name="fillType" value="ground"/>
            <title>Copper Fill70</title>
            <views>
                <breadboardView layer="groundplane">
                    <geometry z="-0.49943" x="-35.3134" y="-17.4439"/>
                </breadboardView>
                <pcbView layer="groundplane1">
                    <geometry z="7.50035" x="-35.3134" y="-17.4439"/>
                </pcbView>
                <schematicView layer="groundplane">
                    <geometry z="-0.49943" x="-35.3134" y="-17.4439"/>
                </schematicView>
            </views>
        </instance>
        <instance moduleIdRef="GroundPlaneModuleID" modelIndex="85439865" path=":/resources/parts/core/groundplane.fzp">
            <property name="svg" value="&lt;svg xmlns='http://www.w3.org/2000/svg' width='0.032in' height='0.047in' viewBox='0 0 32 47' &gt;&#10;&lt;g id='groundplane1' &gt;&#10;&lt;polygon fill='#fdde68' stroke='none' stroke-width='0'  points='&#10;0,0 32,0 32,47 0,47 '/&gt;&#10;&lt;/g&gt;&#10;&lt;/svg&gt;&#10;"/>
            <property name="fillType" value="ground"/>
            <title>Copper Fill71</title>
            <views>
                <breadboardView layer="groundplane">
                    <geometry z="-0.49944" x="28.7666" y="6.6761"/>
                </breadboardView>
                <pcbView layer="groundplane1">
                    <geometry z="7.50037" x="28.7666" y="6.6761"/>
                </pcbView>
                <schematicView layer="groundplane">
                    <geometry z="-0.49944" x="28.7666" y="6.6761"/>
                </schematicView>
            </views>
        </instance>
        <instance moduleIdRef="GroundPlaneModuleID" modelIndex="85439866" path=":/resources/parts/core/groundplane.fzp">
            <property name="svg" value="&lt;svg xmlns='http://www.w3.org/2000/svg' width='0.098in' height='0.045in' viewBox='0 0 98 45' &gt;&#10;&lt;g id='groundplane1' &gt;&#10;&lt;polygon fill='#fdde68' stroke='none' stroke-width='0'  points='&#10;0,0 98,0 98,45 0,45 '/&gt;&#10;&lt;/g&gt;&#10;&lt;/svg&gt;&#10;"/>
            <property name="fillType" value="ground"/>
            <title>Copper Fill72</title>
            <views>
                <breadboardView layer="groundplane">
                    <geometry z="-0.49945" x="52.3466" y="6.7661"/>
                </breadboardView>
                <pcbView layer="groundplane1">
                    <geometry z="7.50038" x="52.3466" y="6.7661"/>
                </pcbView>
                <schematicView layer="groundplane">
                    <geometry z="-0.49945" x="52.3466" y="6.7661"/>
                </schematicView>
            </views>
        </instance>
        <instance moduleIdRef="GroundPlaneModuleID" modelIndex="85439867" path=":/resources/parts/core/groundplane.fzp">
            <property name="svg" value="&lt;svg xmlns='http://www.w3.org/2000/svg' width='0.032in' height='0.045in' viewBox='0 0 32 45' &gt;&#10;&lt;g id='groundplane1' &gt;&#10;&lt;polygon fill='#fdde68' stroke='none' stroke-width='0'  points='&#10;0,0 32,0 32,45 0,45 '/&gt;&#10;&lt;/g&gt;&#10;&lt;/svg&gt;&#10;"/>
            <property name="fillType" value="ground"/>
            <title>Copper Fill73</title>
            <views>
                <breadboardView layer="groundplane">
                    <geometry z="-0.49946" x="64.5866" y="6.7661"/>
                </breadboardView>
                <pcbView layer="groundplane1">
                    <geometry z="7.5004" x="64.5866" y="6.7661"/>
                </pcbView>
                <schematicView layer="groundplane">
                    <geometry z="-0.49946" x="64.5866" y="6.7661"/>
                </schematicView>
            </views>
        </instance>
        <instance moduleIdRef="GroundPlaneModuleID" modelIndex="85439868" path=":/resources/parts/core/groundplane.fzp">
            <property name="svg" value="&lt;svg xmlns='http://www.w3.org/2000/svg' width='0.075in' height='0.032in' viewBox='0 0 75 32' &gt;&#10;&lt;g id='groundplane1' &gt;&#10;&lt;polygon fill='#fdde68' stroke='none' stroke-width='0'  points='&#10;0,0 75,0 75,32 0,32 '/&gt;&#10;&lt;/g&gt;&#10;&lt;/svg&gt;&#10;"/>
            <property name="fillType" value="ground"/>
            <title>Copper Fill74</title>
            <views>
                <breadboardView layer="groundplane">
                    <geometry z="-0.49947" x="-3.4534" y="-11.1439"/>
                </breadboardView>
                <pcbView layer="groundplane1">
                    <geometry z="7.50043" x="-3.4534" y="-11.1439"/>
                </pcbView>
                <schematicView layer="groundplane">
                    <geometry z="-0.49947" x="-3.4534" y="-11.1439"/>
                </schematicView>
            </views>
        </instance>
        <instance moduleIdRef="GroundPlaneModuleID" modelIndex="85439869" path=":/resources/parts/core/groundplane.fzp">
            <property name="svg" value="&lt;svg xmlns='http://www.w3.org/2000/svg' width='0.032in' height='0.045in' viewBox='0 0 32 45' &gt;&#10;&lt;g id='groundplane1' &gt;&#10;&lt;polygon fill='#fdde68' stroke='none' stroke-width='0'  points='&#10;0,0 32,0 32,45 0,45 '/&gt;&#10;&lt;/g&gt;&#10;&lt;/svg&gt;&#10;"/>
            <property name="fillType" value="ground"/>
            <title>Copper Fill75</title>
            <views>
                <breadboardView layer="groundplane">
                    <geometry z="-0.49948" x="121.287" y="141.766"/>
                </breadboardView>
                <pcbView layer="groundplane1">
                    <geometry z="7.50045" x="121.287" y="141.766"/>
                </pcbView>
                <schematicView layer="groundplane">
                    <geometry z="-0.49948" x="121.287" y="141.766"/>
                </schematicView>
            </views>
        </instance>
        <instance moduleIdRef="GroundPlaneModuleID" modelIndex="85439870" path=":/resources/parts/core/groundplane.fzp">
            <property name="svg" value="&lt;svg xmlns='http://www.w3.org/2000/svg' width='0.098in' height='0.045in' viewBox='0 0 98 45' &gt;&#10;&lt;g id='groundplane1' &gt;&#10;&lt;polygon fill='#fdde68' stroke='none' stroke-width='0'  points='&#10;0,0 98,0 98,45 0,45 '/&gt;&#10;&lt;/g&gt;&#10;&lt;/svg&gt;&#10;"/>
            <property name="fillType" value="ground"/>
            <title>Copper Fill76</title>
            <views>
                <breadboardView layer="groundplane">
                    <geometry z="-0.49949" x="127.587" y="141.766"/>
                </breadboardView>
                <pcbView layer="groundplane1">
                    <geometry z="7.50046" x="127.587" y="141.766"/>
                </pcbView>
                <schematicView layer="groundplane">
                    <geometry z="-0.49949" x="127.587" y="141.766"/>
                </schematicView>
            </views>
        </instance>
        <instance moduleIdRef="GroundPlaneModuleID" modelIndex="85439871" path=":/resources/parts/core/groundplane.fzp">
            <property name="svg" value="&lt;svg xmlns='http://www.w3.org/2000/svg' width='0.098in' height='0.045in' viewBox='0 0 98 45' &gt;&#10;&lt;g id='groundplane1' &gt;&#10;&lt;polygon fill='#fdde68' stroke='none' stroke-width='0'  points='&#10;0,0 98,0 98,45 0,45 '/&gt;&#10;&lt;/g&gt;&#10;&lt;/svg&gt;&#10;"/>
            <property name="fillType" value="ground"/>
            <title>Copper Fill77</title>
            <views>
                <breadboardView layer="groundplane">
                    <geometry z="-0.4995" x="52.3466" y="51.7661"/>
                </breadboardView>
                <pcbView layer="groundplane1">
                    <geometry z="7.50048" x="52.3466" y="51.7661"/>
                </pcbView>
                <schematicView layer="groundplane">
                    <geometry z="-0.4995" x="52.3466" y="51.7661"/>
                </schematicView>
            </views>
        </instance>
        <instance moduleIdRef="GroundPlaneModuleID" modelIndex="85439872" path=":/resources/parts/core/groundplane.fzp">
            <property name="svg" value="&lt;svg xmlns='http://www.w3.org/2000/svg' width='0.032in' height='0.045in' viewBox='0 0 32 45' &gt;&#10;&lt;g id='groundplane1' &gt;&#10;&lt;polygon fill='#fdde68' stroke='none' stroke-width='0'  points='&#10;0,0 32,0 32,45 0,45 '/&gt;&#10;&lt;/g&gt;&#10;&lt;/svg&gt;&#10;"/>
            <property name="fillType" value="ground"/>
            <title>Copper Fill78</title>
            <views>
                <breadboardView layer="groundplane">
                    <geometry z="-0.49951" x="64.5866" y="51.7661"/>
                </breadboardView>
                <pcbView layer="groundplane1">
                    <geometry z="7.5005" x="64.5866" y="51.7661"/>
                </pcbView>
                <schematicView layer="groundplane">
                    <geometry z="-0.49951" x="64.5866" y="51.7661"/>
                </schematicView>
            </views>
        </instance>
        <instance moduleIdRef="GroundPlaneModuleID" modelIndex="85439873" path=":/resources/parts/core/groundplane.fzp">
            <property name="svg" value="&lt;svg xmlns='http://www.w3.org/2000/svg' width='0.098in' height='0.045in' viewBox='0 0 98 45' &gt;&#10;&lt;g id='groundplane1' &gt;&#10;&lt;polygon fill='#fdde68' stroke='none' stroke-width='0'  points='&#10;0,0 98,0 98,45 0,45 '/&gt;&#10;&lt;/g&gt;&#10;&lt;/svg&gt;&#10;"/>
            <property name="fillType" value="ground"/>
            <title>Copper Fill79</title>
            <views>
                <breadboardView layer="groundplane">
                    <geometry z="-0.49952" x="52.3466" y="96.7661"/>
                </breadboardView>
                <pcbView layer="groundplane1">
                    <geometry z="7.50053" x="52.3466" y="96.7661"/>
                </pcbView>
                <schematicView layer="groundplane">
                    <geometry z="-0.49952" x="52.3466" y="96.7661"/>
                </schematicView>
            </views>
        </instance>
        <instance moduleIdRef="GroundPlaneModuleID" modelIndex="85439874" path=":/resources/parts/core/groundplane.fzp">
            <property name="svg" value="&lt;svg xmlns='http://www.w3.org/2000/svg' width='0.032in' height='0.045in' viewBox='0 0 32 45' &gt;&#10;&lt;g id='groundplane1' &gt;&#10;&lt;polygon fill='#fdde68' stroke='none' stroke-width='0'  points='&#10;0,0 32,0 32,45 0,45 '/&gt;&#10;&lt;/g&gt;&#10;&lt;/svg&gt;&#10;"/>
            <property name="fillType" value="ground"/>
            <title>Copper Fill80</title>
            <views>
                <breadboardView layer="groundplane">
                    <geometry z="-0.49953" x="64.5866" y="96.7661"/>
                </breadboardView>
                <pcbView layer="groundplane1">
                    <geometry z="7.50055" x="64.5866" y="96.7661"/>
                </pcbView>
                <schematicView layer="groundplane">
                    <geometry z="-0.49953" x="64.5866" y="96.7661"/>
                </schematicView>
            </views>
        </instance>
        <instance moduleIdRef="GroundPlaneModuleID" modelIndex="85439875" path=":/resources/parts/core/groundplane.fzp">
            <property name="svg" value="&lt;svg xmlns='http://www.w3.org/2000/svg' width='0.045in' height='0.04in' viewBox='0 0 45 40' &gt;&#10;&lt;g id='groundplane1' &gt;&#10;&lt;polygon fill='#fdde68' stroke='none' stroke-width='0'  points='&#10;0,0 45,0 45,40 0,40 '/&gt;&#10;&lt;/g&gt;&#10;&lt;/svg&gt;&#10;"/>
            <property name="fillType" value="ground"/>
            <title>Copper Fill81</title>
            <views>
                <breadboardView layer="groundplane">
                    <geometry z="-0.49954" x="92.3966" y="156.436"/>
                </breadboardView>
                <pcbView layer="groundplane1">
                    <geometry z="7.50056" x="92.3966" y="156.436"/>
                </pcbView>
                <schematicView layer="groundplane">
                    <geometry z="-0.49954" x="92.3966" y="156.436"/>
                </schematicView>
            </views>
        </instance>
        <instance moduleIdRef="GroundPlaneModuleID" modelIndex="85439876" path=":/resources/parts/core/groundplane.fzp">
            <property name="svg" value="&lt;svg xmlns='http://www.w3.org/2000/svg' width='0.045in' height='0.09in' viewBox='0 0 45 90' &gt;&#10;&lt;g id='groundplane1' &gt;&#10;&lt;polygon fill='#fdde68' stroke='none' stroke-width='0'  points='&#10;0,0 45,0 45,90 0,90 '/&gt;&#10;&lt;/g&gt;&#10;&lt;/svg&gt;&#10;"/>
            <property name="fillType" value="ground"/>
            <title>Copper Fill82</title>
            <views>
                <breadboardView layer="groundplane">
                    <geometry z="-0.49955" x="92.3966" y="163.456"/>
                </breadboardView>
                <pcbView layer="groundplane1">
                    <geometry z="7.50058" x="92.3966" y="163.456"/>
                </pcbView>
                <schematicView layer="groundplane">
                    <geometry z="-0.49955" x="92.3966" y="163.456"/>
                </schematicView>
            </views>
        </instance>
        <instance moduleIdRef="GroundPlaneModuleID" modelIndex="85439877" path=":/resources/parts/core/groundplane.fzp">
            <property name="svg" value="&lt;svg xmlns='http://www.w3.org/2000/svg' width='0.032in' height='0.045in' viewBox='0 0 32 45' &gt;&#10;&lt;g id='groundplane1' &gt;&#10;&lt;polygon fill='#fdde68' stroke='none' stroke-width='0'  points='&#10;0,0 32,0 32,45 0,45 '/&gt;&#10;&lt;/g&gt;&#10;&lt;/svg&gt;&#10;"/>
            <property name="fillType" value="ground"/>
            <title>Copper Fill83</title>
            <views>
                <breadboardView layer="groundplane">
                    <geometry z="-0.49956" x="121.287" y="6.7661"/>
                </breadboardView>
                <pcbView layer="groundplane1">
                    <geometry z="7.5006" x="121.287" y="6.7661"/>
                </pcbView>
                <schematicView layer="groundplane">
                    <geometry z="-0.49956" x="121.287" y="6.7661"/>
                </schematicView>
            </views>
        </instance>
        <instance moduleIdRef="GroundPlaneModuleID" modelIndex="85439878" path=":/resources/parts/core/groundplane.fzp">
            <property name="svg" value="&lt;svg xmlns='http://www.w3.org/2000/svg' width='0.098in' height='0.045in' viewBox='0 0 98 45' &gt;&#10;&lt;g id='groundplane1' &gt;&#10;&lt;polygon fill='#fdde68' stroke='none' stroke-width='0'  points='&#10;0,0 98,0 98,45 0,45 '/&gt;&#10;&lt;/g&gt;&#10;&lt;/svg&gt;&#10;"/>
            <property name="fillType" value="ground"/>
            <title>Copper Fill84</title>
            <views>
                <breadboardView layer="groundplane">
                    <geometry z="-0.49957" x="127.587" y="6.7661"/>
                </breadboardView>
                <pcbView layer="groundplane1">
                    <geometry z="7.50063" x="127.587" y="6.7661"/>
                </pcbView>
                <schematicView layer="groundplane">
                    <geometry z="-0.49957" x="127.587" y="6.7661"/>
                </schematicView>
            </views>
        </instance>
        <instance moduleIdRef="GroundPlaneModuleID" modelIndex="85439879" path=":/resources/parts/core/groundplane.fzp">
            <property name="svg" value="&lt;svg xmlns='http://www.w3.org/2000/svg' width='0.032in' height='0.045in' viewBox='0 0 32 45' &gt;&#10;&lt;g id='groundplane1' &gt;&#10;&lt;polygon fill='#fdde68' stroke='none' stroke-width='0'  points='&#10;0,0 32,0 32,45 0,45 '/&gt;&#10;&lt;/g&gt;&#10;&lt;/svg&gt;&#10;"/>
            <property name="fillType" value="ground"/>
            <title>Copper Fill85</title>
            <views>
                <breadboardView layer="groundplane">
                    <geometry z="-0.49958" x="121.287" y="51.7661"/>
                </breadboardView>
                <pcbView layer="groundplane1">
                    <geometry z="7.50065" x="121.287" y="51.7661"/>
                </pcbView>
                <schematicView layer="groundplane">
                    <geometry z="-0.49958" x="121.287" y="51.7661"/>
                </schematicView>
            </views>
        </instance>
        <instance moduleIdRef="GroundPlaneModuleID" modelIndex="85439880" path=":/resources/parts/core/groundplane.fzp">
            <property name="svg" value="&lt;svg xmlns='http://www.w3.org/2000/svg' width='0.098in' height='0.045in' viewBox='0 0 98 45' &gt;&#10;&lt;g id='groundplane1' &gt;&#10;&lt;polygon fill='#fdde68' stroke='none' stroke-width='0'  points='&#10;0,0 98,0 98,45 0,45 '/&gt;&#10;&lt;/g&gt;&#10;&lt;/svg&gt;&#10;"/>
            <property name="fillType" value="ground"/>
            <title>Copper Fill86</title>
            <views>
                <breadboardView layer="groundplane">
                    <geometry z="-0.49959" x="127.587" y="51.7661"/>
                </breadboardView>
                <pcbView layer="groundplane1">
                    <geometry z="7.50066" x="127.587" y="51.7661"/>
                </pcbView>
                <schematicView layer="groundplane">
                    <geometry z="-0.49959" x="127.587" y="51.7661"/>
                </schematicView>
            </views>
        </instance>
        <instance moduleIdRef="GroundPlaneModuleID" modelIndex="85439881" path=":/resources/parts/core/groundplane.fzp">
            <property name="svg" value="&lt;svg xmlns='http://www.w3.org/2000/svg' width='0.032in' height='0.045in' viewBox='0 0 32 45' &gt;&#10;&lt;g id='groundplane1' &gt;&#10;&lt;polygon fill='#fdde68' stroke='none' stroke-width='0'  points='&#10;0,0 32,0 32,45 0,45 '/&gt;&#10;&lt;/g&gt;&#10;&lt;/svg&gt;&#10;"/>
            <property name="fillType" value="ground"/>
            <title>Copper Fill87</title>
            <views>
                <breadboardView layer="groundplane">
                    <geometry z="-0.4996" x="121.287" y="96.7661"/>
                </breadboardView>
                <pcbView layer="groundplane1">
                    <geometry z="7.50068" x="121.287" y="96.7661"/>
                </pcbView>
                <schematicView layer="groundplane">
                    <geometry z="-0.4996" x="121.287" y="96.7661"/>
                </schematicView>
            </views>
        </instance>
        <instance moduleIdRef="GroundPlaneModuleID" modelIndex="85439882" path=":/resources/parts/core/groundplane.fzp">
            <property name="svg" value="&lt;svg xmlns='http://www.w3.org/2000/svg' width='0.098in' height='0.045in' viewBox='0 0 98 45' &gt;&#10;&lt;g id='groundplane1' &gt;&#10;&lt;polygon fill='#fdde68' stroke='none' stroke-width='0'  points='&#10;0,0 98,0 98,45 0,45 '/&gt;&#10;&lt;/g&gt;&#10;&lt;/svg&gt;&#10;"/>
            <property name="fillType" value="ground"/>
            <title>Copper Fill88</title>
            <views>
                <breadboardView layer="groundplane">
                    <geometry z="-0.49961" x="127.587" y="96.7661"/>
                </breadboardView>
                <pcbView layer="groundplane1">
                    <geometry z="7.5007" x="127.587" y="96.7661"/>
                </pcbView>
                <schematicView layer="groundplane">
                    <geometry z="-0.49961" x="127.587" y="96.7661"/>
                </schematicView>
            </views>
        </instance>
        <instance moduleIdRef="GroundPlaneModuleID" modelIndex="85439883" path=":/resources/parts/core/groundplane.fzp">
            <property name="svg" value="&lt;svg xmlns='http://www.w3.org/2000/svg' width='0.098in' height='0.045in' viewBox='0 0 98 45' &gt;&#10;&lt;g id='groundplane1' &gt;&#10;&lt;polygon fill='#fdde68' stroke='none' stroke-width='0'  points='&#10;0,0 98,0 98,45 0,45 '/&gt;&#10;&lt;/g&gt;&#10;&lt;/svg&gt;&#10;"/>
            <property name="fillType" value="ground"/>
            <title>Copper Fill89</title>
            <views>
                <breadboardView layer="groundplane">
                    <geometry z="-0.49962" x="52.3466" y="141.766"/>
                </breadboardView>
                <pcbView layer="groundplane1">
                    <geometry z="7.50073" x="52.3466" y="141.766"/>
                </pcbView>
                <schematicView layer="groundplane">
                    <geometry z="-0.49962" x="52.3466" y="141.766"/>
                </schematicView>
            </views>
        </instance>
        <instance moduleIdRef="GroundPlaneModuleID" modelIndex="85439884" path=":/resources/parts/core/groundplane.fzp">
            <property name="svg" value="&lt;svg xmlns='http://www.w3.org/2000/svg' width='0.032in' height='0.045in' viewBox='0 0 32 45' &gt;&#10;&lt;g id='groundplane1' &gt;&#10;&lt;polygon fill='#fdde68' stroke='none' stroke-width='0'  points='&#10;0,0 32,0 32,45 0,45 '/&gt;&#10;&lt;/g&gt;&#10;&lt;/svg&gt;&#10;"/>
            <property name="fillType" value="ground"/>
            <title>Copper Fill90</title>
            <views>
                <breadboardView layer="groundplane">
                    <geometry z="-0.49963" x="64.5866" y="141.766"/>
                </breadboardView>
                <pcbView layer="groundplane1">
                    <geometry z="7.50074" x="64.5866" y="141.766"/>
                </pcbView>
                <schematicView layer="groundplane">
                    <geometry z="-0.49963" x="64.5866" y="141.766"/>
                </schematicView>
            </views>
        </instance>
        <instance moduleIdRef="GroundPlaneModuleID" modelIndex="85439885" path=":/resources/parts/core/groundplane.fzp">
            <property name="svg" value="&lt;svg xmlns='http://www.w3.org/2000/svg' width='0.075in' height='0.032in' viewBox='0 0 75 32' &gt;&#10;&lt;g id='groundplane1' &gt;&#10;&lt;polygon fill='#fdde68' stroke='none' stroke-width='0'  points='&#10;0,0 75,0 75,32 0,32 '/&gt;&#10;&lt;/g&gt;&#10;&lt;/svg&gt;&#10;"/>
            <property name="fillType" value="ground"/>
            <title>Copper Fill91</title>
            <views>
                <breadboardView layer="groundplane">
                    <geometry z="-0.49964" x="-20.5534" y="-0.3439"/>
                </breadboardView>
                <pcbView layer="groundplane1">
                    <geometry z="7.50076" x="-20.5534" y="-0.3439"/>
                </pcbView>
                <schematicView layer="groundplane">
                    <geometry z="-0.49964" x="-20.5534" y="-0.3439"/>
                </schematicView>
            </views>
        </instance>
        <instance moduleIdRef="GroundPlaneModuleID" modelIndex="85439886" path=":/resources/parts/core/groundplane.fzp">
            <property name="svg" value="&lt;svg xmlns='http://www.w3.org/2000/svg' width='0.075in' height='0.034in' viewBox='0 0 75 34' &gt;&#10;&lt;g id='groundplane1' &gt;&#10;&lt;polygon fill='#fdde68' stroke='none' stroke-width='0'  points='&#10;0,0 75,0 75,34 0,34 '/&gt;&#10;&lt;/g&gt;&#10;&lt;/svg&gt;&#10;"/>
            <property name="fillType" value="ground"/>
            <title>Copper Fill92</title>
            <views>
                <breadboardView layer="groundplane">
                    <geometry z="-0.49965" x="-20.5534" y="11.3561"/>
                </breadboardView>
                <pcbView layer="groundplane1">
                    <geometry z="7.50078" x="-20.5534" y="11.3561"/>
                </pcbView>
                <schematicView layer="groundplane">
                    <geometry z="-0.49965" x="-20.5534" y="11.3561"/>
                </schematicView>
            </views>
        </instance>
        <instance moduleIdRef="GroundPlaneModuleID" modelIndex="85439887" path=":/resources/parts/core/groundplane.fzp">
            <property name="svg" value="&lt;svg xmlns='http://www.w3.org/2000/svg' width='0.034in' height='0.075in' viewBox='0 0 34 75' &gt;&#10;&lt;g id='groundplane1' &gt;&#10;&lt;polygon fill='#fdde68' stroke='none' stroke-width='0'  points='&#10;0,0 34,0 34,75 0,75 '/&gt;&#10;&lt;/g&gt;&#10;&lt;/svg&gt;&#10;"/>
            <property name="fillType" value="ground"/>
            <title>Copper Fill93</title>
            <views>
                <breadboardView layer="groundplane">
                    <geometry z="-0.49966" x="-24.6934" y="3.6161"/>
                </breadboardView>
                <pcbView layer="groundplane1">
                    <geometry z="7.50081" x="-24.6934" y="3.6161"/>
                </pcbView>
                <schematicView layer="groundplane">
                    <geometry z="-0.49966" x="-24.6934" y="3.6161"/>
                </schematicView>
            </views>
        </instance>
        <instance moduleIdRef="GroundPlaneModuleID" modelIndex="85439888" path=":/resources/parts/core/groundplane.fzp">
            <property name="svg" value="&lt;svg xmlns='http://www.w3.org/2000/svg' width='0.037in' height='0.028in' viewBox='0 0 37 28' &gt;&#10;&lt;g id='groundplane1' &gt;&#10;&lt;polygon fill='#fdde68' stroke='none' stroke-width='0'  points='&#10;0,0 37,0 37,28 0,28 '/&gt;&#10;&lt;/g&gt;&#10;&lt;/svg&gt;&#10;"/>
            <property name="fillType" value="ground"/>
            <title>Copper Fill94</title>
            <views>
                <breadboardView layer="groundplane">
                    <geometry z="-0.49967" x="187.257" y="22.8761"/>
                </breadboardView>
                <pcbView layer="groundplane1">
                    <geometry z="7.50083" x="187.257" y="22.8761"/>
                </pcbView>
                <schematicView layer="groundplane">
                    <geometry z="-0.49967" x="187.257" y="22.8761"/>
                </schematicView>
            </views>
        </instance>
        <instance moduleIdRef="GroundPlaneModuleID" modelIndex="85439889" path=":/resources/parts/core/groundplane.fzp">
            <property name="svg" value="&lt;svg xmlns='http://www.w3.org/2000/svg' width='0.037in' height='0.028in' viewBox='0 0 37 28' &gt;&#10;&lt;g id='groundplane1' &gt;&#10;&lt;polygon fill='#fdde68' stroke='none' stroke-width='0'  points='&#10;0,0 37,0 37,28 0,28 '/&gt;&#10;&lt;/g&gt;&#10;&lt;/svg&gt;&#10;"/>
            <property name="fillType" value="ground"/>
            <title>Copper Fill95</title>
            <views>
                <breadboardView layer="groundplane">
                    <geometry z="-0.49968" x="259.257" y="22.8761"/>
                </breadboardView>
                <pcbView layer="groundplane1">
                    <geometry z="7.50084" x="259.257" y="22.8761"/>
                </pcbView>
                <schematicView layer="groundplane">
                    <geometry z="-0.49968" x="259.257" y="22.8761"/>
                </schematicView>
            </views>
        </instance>
        <instance moduleIdRef="GroundPlaneModuleID" modelIndex="85439890" path=":/resources/parts/core/groundplane.fzp">
            <property name="svg" value="&lt;svg xmlns='http://www.w3.org/2000/svg' width='0.037in' height='0.028in' viewBox='0 0 37 28' &gt;&#10;&lt;g id='groundplane1' &gt;&#10;&lt;polygon fill='#fdde68' stroke='none' stroke-width='0'  points='&#10;0,0 37,0 37,28 0,28 '/&gt;&#10;&lt;/g&gt;&#10;&lt;/svg&gt;&#10;"/>
            <property name="fillType" value="ground"/>
            <title>Copper Fill96</title>
            <views>
                <breadboardView layer="groundplane">
                    <geometry z="-0.49969" x="295.077" y="22.8761"/>
                </breadboardView>
                <pcbView layer="groundplane1">
                    <geometry z="7.50086" x="295.077" y="22.8761"/>
                </pcbView>
                <schematicView layer="groundplane">
                    <geometry z="-0.49969" x="295.077" y="22.8761"/>
                </schematicView>
            </views>
        </instance>
        <instance moduleIdRef="GroundPlaneModuleID" modelIndex="85439891" path=":/resources/parts/core/groundplane.fzp">
            <property name="svg" value="&lt;svg xmlns='http://www.w3.org/2000/svg' width='0.037in' height='0.028in' viewBox='0 0 37 28' &gt;&#10;&lt;g id='groundplane1' &gt;&#10;&lt;polygon fill='#fdde68' stroke='none' stroke-width='0'  points='&#10;0,0 37,0 37,28 0,28 '/&gt;&#10;&lt;/g&gt;&#10;&lt;/svg&gt;&#10;"/>
            <property name="fillType" value="ground"/>
            <title>Copper Fill97</title>
            <views>
                <breadboardView layer="groundplane">
                    <geometry z="-0.4997" x="223.257" y="22.8761"/>
                </breadboardView>
                <pcbView layer="groundplane1">
                    <geometry z="7.50088" x="223.257" y="22.8761"/>
                </pcbView>
                <schematicView layer="groundplane">
                    <geometry z="-0.4997" x="223.257" y="22.8761"/>
                </schematicView>
            </views>
        </instance>
        <instance moduleIdRef="GroundPlaneModuleID" modelIndex="85439892" path=":/resources/parts/core/groundplane.fzp">
            <property name="svg" value="&lt;svg xmlns='http://www.w3.org/2000/svg' width='0.045in' height='0.032in' viewBox='0 0 45 32' &gt;&#10;&lt;g id='groundplane1' &gt;&#10;&lt;polygon fill='#fdde68' stroke='none' stroke-width='0'  points='&#10;0,0 45,0 45,32 0,32 '/&gt;&#10;&lt;/g&gt;&#10;&lt;/svg&gt;&#10;"/>
            <property name="fillType" value="ground"/>
            <title>Copper Fill98</title>
            <views>
                <breadboardView layer="groundplane">
                    <geometry z="-0.49971" x="258.897" y="-13.8439"/>
                </breadboardView>
                <pcbView layer="groundplane1">
                    <geometry z="7.50091" x="258.897" y="-13.8439"/>
                </pcbView>
                <schematicView layer="groundplane">
                    <geometry z="-0.49971" x="258.897" y="-13.8439"/>
                </schematicView>
            </views>
        </instance>
        <instance moduleIdRef="GroundPlaneModuleID" modelIndex="85439893" path=":/resources/parts/core/groundplane.fzp">
            <property name="svg" value="&lt;svg xmlns='http://www.w3.org/2000/svg' width='0.045in' height='0.034in' viewBox='0 0 45 34' &gt;&#10;&lt;g id='groundplane1' &gt;&#10;&lt;polygon fill='#fdde68' stroke='none' stroke-width='0'  points='&#10;0,0 45,0 45,34 0,34 '/&gt;&#10;&lt;/g&gt;&#10;&lt;/svg&gt;&#10;"/>
            <property name="fillType" value="ground"/>
            <title>Copper Fill99</title>
            <views>
                <breadboardView layer="groundplane">
                    <geometry z="-0.49972" x="258.897" y="-7.5439"/>
                </breadboardView>
                <pcbView layer="groundplane1">
                    <geometry z="7.50093" x="258.897" y="-7.5439"/>
                </pcbView>
                <schematicView layer="groundplane">
                    <geometry z="-0.49972" x="258.897" y="-7.5439"/>
                </schematicView>
            </views>
        </instance>
        <instance moduleIdRef="GroundPlaneModuleID" modelIndex="85439894" path=":/resources/parts/core/groundplane.fzp">
            <property name="svg" value="&lt;svg xmlns='http://www.w3.org/2000/svg' width='0.045in' height='0.032in' viewBox='0 0 45 32' &gt;&#10;&lt;g id='groundplane1' &gt;&#10;&lt;polygon fill='#fdde68' stroke='none' stroke-width='0'  points='&#10;0,0 45,0 45,32 0,32 '/&gt;&#10;&lt;/g&gt;&#10;&lt;/svg&gt;&#10;"/>
            <property name="fillType" value="ground"/>
            <title>Copper Fill100</title>
            <views>
                <breadboardView layer="groundplane">
                    <geometry z="-0.49973" x="231.897" y="-13.8439"/>
                </breadboardView>
                <pcbView layer="groundplane1">
                    <geometry z="7.50094" x="231.897" y="-13.8439"/>
                </pcbView>
                <schematicView layer="groundplane">
                    <geometry z="-0.49973" x="231.897" y="-13.8439"/>
                </schematicView>
            </views>
        </instance>
        <instance moduleIdRef="GroundPlaneModuleID" modelIndex="85439895" path=":/resources/parts/core/groundplane.fzp">
            <property name="svg" value="&lt;svg xmlns='http://www.w3.org/2000/svg' width='0.045in' height='0.034in' viewBox='0 0 45 34' &gt;&#10;&lt;g id='groundplane1' &gt;&#10;&lt;polygon fill='#fdde68' stroke='none' stroke-width='0'  points='&#10;0,0 45,0 45,34 0,34 '/&gt;&#10;&lt;/g&gt;&#10;&lt;/svg&gt;&#10;"/>
            <property name="fillType" value="ground"/>
            <title>Copper Fill101</title>
            <views>
                <breadboardView layer="groundplane">
                    <geometry z="-0.49974" x="231.897" y="-7.5439"/>
                </breadboardView>
                <pcbView layer="groundplane1">
                    <geometry z="7.50096" x="231.897" y="-7.5439"/>
                </pcbView>
                <schematicView layer="groundplane">
                    <geometry z="-0.49974" x="231.897" y="-7.5439"/>
                </schematicView>
            </views>
        </instance>
        <instance moduleIdRef="GroundPlaneModuleID" modelIndex="85439896" path=":/resources/parts/core/groundplane.fzp">
            <property name="svg" value="&lt;svg xmlns='http://www.w3.org/2000/svg' width='0.045in' height='0.032in' viewBox='0 0 45 32' &gt;&#10;&lt;g id='groundplane1' &gt;&#10;&lt;polygon fill='#fdde68' stroke='none' stroke-width='0'  points='&#10;0,0 45,0 45,32 0,32 '/&gt;&#10;&lt;/g&gt;&#10;&lt;/svg&gt;&#10;"/>
            <property name="fillType" value="ground"/>
            <title>Copper Fill102</title>
            <views>
                <breadboardView layer="groundplane">
                    <geometry z="-0.49975" x="204.897" y="-13.8439"/>
                </breadboardView>
                <pcbView layer="groundplane1">
                    <geometry z="7.50098" x="204.897" y="-13.8439"/>
                </pcbView>
                <schematicView layer="groundplane">
                    <geometry z="-0.49975" x="204.897" y="-13.8439"/>
                </schematicView>
            </views>
        </instance>
        <instance moduleIdRef="GroundPlaneModuleID" modelIndex="85439897" path=":/resources/parts/core/groundplane.fzp">
            <property name="svg" value="&lt;svg xmlns='http://www.w3.org/2000/svg' width='0.045in' height='0.032in' viewBox='0 0 45 32' &gt;&#10;&lt;g id='groundplane1' &gt;&#10;&lt;polygon fill='#fdde68' stroke='none' stroke-width='0'  points='&#10;0,0 45,0 45,32 0,32 '/&gt;&#10;&lt;/g&gt;&#10;&lt;/svg&gt;&#10;"/>
            <property name="fillType" value="ground"/>
            <title>Copper Fill103</title>
            <views>
                <breadboardView layer="groundplane">
                    <geometry z="-0.49976" x="177.897" y="-13.8439"/>
                </breadboardView>
                <pcbView layer="groundplane1">
                    <geometry z="7.50101" x="177.897" y="-13.8439"/>
                </pcbView>
                <schematicView layer="groundplane">
                    <geometry z="-0.49976" x="177.897" y="-13.8439"/>
                </schematicView>
            </views>
        </instance>
        <instance moduleIdRef="GroundPlaneModuleID" modelIndex="85439898" path=":/resources/parts/core/groundplane.fzp">
            <property name="svg" value="&lt;svg xmlns='http://www.w3.org/2000/svg' width='0.034in' height='0.045in' viewBox='0 0 34 45' &gt;&#10;&lt;g id='groundplane1' &gt;&#10;&lt;polygon fill='#fdde68' stroke='none' stroke-width='0'  points='&#10;0,0 34,0 34,45 0,45 '/&gt;&#10;&lt;/g&gt;&#10;&lt;/svg&gt;&#10;"/>
            <property name="fillType" value="ground"/>
            <title>Copper Fill104</title>
            <views>
                <breadboardView layer="groundplane">
                    <geometry z="-0.49977" x="175.107" y="-11.2339"/>
                </breadboardView>
                <pcbView layer="groundplane1">
                    <geometry z="7.50102" x="175.107" y="-11.2339"/>
                </pcbView>
                <schematicView layer="groundplane">
                    <geometry z="-0.49977" x="175.107" y="-11.2339"/>
                </schematicView>
            </views>
        </instance>
        <instance moduleIdRef="GroundPlaneModuleID" modelIndex="85439899" path=":/resources/parts/core/groundplane.fzp">
            <property name="svg" value="&lt;svg xmlns='http://www.w3.org/2000/svg' width='0.043in' height='0.032in' viewBox='0 0 43 32' &gt;&#10;&lt;g id='groundplane1' &gt;&#10;&lt;polygon fill='#fdde68' stroke='none' stroke-width='0'  points='&#10;0,0 43,0 43,32 0,32 '/&gt;&#10;&lt;/g&gt;&#10;&lt;/svg&gt;&#10;"/>
            <property name="fillType" value="ground"/>
            <title>Copper Fill105</title>
            <views>
                <breadboardView layer="groundplane">
                    <geometry z="-0.49978" x="204.987" y="112.336"/>
                </breadboardView>
                <pcbView layer="groundplane1">
                    <geometry z="7.50104" x="204.987" y="112.336"/>
                </pcbView>
                <schematicView layer="groundplane">
                    <geometry z="-0.49978" x="204.987" y="112.336"/>
                </schematicView>
            </views>
        </instance>
        <instance moduleIdRef="GroundPlaneModuleID" modelIndex="85439900" path=":/resources/parts/core/groundplane.fzp">
            <property name="svg" value="&lt;svg xmlns='http://www.w3.org/2000/svg' width='0.043in' height='0.034in' viewBox='0 0 43 34' &gt;&#10;&lt;g id='groundplane1' &gt;&#10;&lt;polygon fill='#fdde68' stroke='none' stroke-width='0'  points='&#10;0,0 43,0 43,34 0,34 '/&gt;&#10;&lt;/g&gt;&#10;&lt;/svg&gt;&#10;"/>
            <property name="fillType" value="ground"/>
            <title>Copper Fill106</title>
            <views>
                <breadboardView layer="groundplane">
                    <geometry z="-0.49979" x="204.987" y="118.276"/>
                </breadboardView>
                <pcbView layer="groundplane1">
                    <geometry z="7.50105" x="204.987" y="118.276"/>
                </pcbView>
                <schematicView layer="groundplane">
                    <geometry z="-0.49979" x="204.987" y="118.276"/>
                </schematicView>
            </views>
        </instance>
        <instance moduleIdRef="GroundPlaneModuleID" modelIndex="85439901" path=":/resources/parts/core/groundplane.fzp">
            <property name="svg" value="&lt;svg xmlns='http://www.w3.org/2000/svg' width='0.034in' height='0.043in' viewBox='0 0 34 43' &gt;&#10;&lt;g id='groundplane1' &gt;&#10;&lt;polygon fill='#fdde68' stroke='none' stroke-width='0'  points='&#10;0,0 34,0 34,43 0,43 '/&gt;&#10;&lt;/g&gt;&#10;&lt;/svg&gt;&#10;"/>
            <property name="fillType" value="ground"/>
            <title>Copper Fill107</title>
            <views>
                <breadboardView layer="groundplane">
                    <geometry z="-0.4998" x="202.287" y="114.856"/>
                </breadboardView>
                <pcbView layer="groundplane1">
                    <geometry z="7.50106" x="202.287" y="114.856"/>
                </pcbView>
                <schematicView layer="groundplane">
                    <geometry z="-0.4998" x="202.287" y="114.856"/>
                </schematicView>
            </views>
        </instance>
        <instance moduleIdRef="GroundPlaneModuleID" modelIndex="85439902" path=":/resources/parts/core/groundplane.fzp">
            <property name="svg" value="&lt;svg xmlns='http://www.w3.org/2000/svg' width='0.032in' height='0.043in' viewBox='0 0 32 43' &gt;&#10;&lt;g id='groundplane1' &gt;&#10;&lt;polygon fill='#fdde68' stroke='none' stroke-width='0'  points='&#10;0,0 32,0 32,43 0,43 '/&gt;&#10;&lt;/g&gt;&#10;&lt;/svg&gt;&#10;"/>
            <property name="fillType" value="ground"/>
            <title>Copper Fill108</title>
            <views>
                <breadboardView layer="groundplane">
                    <geometry z="-0.49981" x="208.407" y="114.856"/>
                </breadboardView>
                <pcbView layer="groundplane1">
                    <geometry z="7.50107" x="208.407" y="114.856"/>
                </pcbView>
                <schematicView layer="groundplane">
                    <geometry z="-0.49981" x="208.407" y="114.856"/>
                </schematicView>
            </views>
        </instance>
        <instance moduleIdRef="GroundPlaneModuleID" modelIndex="85439903" path=":/resources/parts/core/groundplane.fzp">
            <property name="svg" value="&lt;svg xmlns='http://www.w3.org/2000/svg' width='0.043in' height='0.032in' viewBox='0 0 43 32' &gt;&#10;&lt;g id='groundplane1' &gt;&#10;&lt;polygon fill='#fdde68' stroke='none' stroke-width='0'  points='&#10;0,0 43,0 43,32 0,32 '/&gt;&#10;&lt;/g&gt;&#10;&lt;/svg&gt;&#10;"/>
            <property name="fillType" value="ground"/>
            <title>Copper Fill109</title>
            <views>
                <breadboardView layer="groundplane">
                    <geometry z="-0.49982" x="204.987" y="130.336"/>
                </breadboardView>
                <pcbView layer="groundplane1">
                    <geometry z="7.50108" x="204.987" y="130.336"/>
                </pcbView>
                <schematicView layer="groundplane">
                    <geometry z="-0.49982" x="204.987" y="130.336"/>
                </schematicView>
            </views>
        </instance>
        <instance moduleIdRef="GroundPlaneModuleID" modelIndex="85439904" path=":/resources/parts/core/groundplane.fzp">
            <property name="svg" value="&lt;svg xmlns='http://www.w3.org/2000/svg' width='0.043in' height='0.034in' viewBox='0 0 43 34' &gt;&#10;&lt;g id='groundplane1' &gt;&#10;&lt;polygon fill='#fdde68' stroke='none' stroke-width='0'  points='&#10;0,0 43,0 43,34 0,34 '/&gt;&#10;&lt;/g&gt;&#10;&lt;/svg&gt;&#10;"/>
            <property name="fillType" value="ground"/>
            <title>Copper Fill110</title>
            <views>
                <breadboardView layer="groundplane">
                    <geometry z="-0.49983" x="204.987" y="136.276"/>
                </breadboardView>
                <pcbView layer="groundplane1">
                    <geometry z="7.50109" x="204.987" y="136.276"/>
                </pcbView>
                <schematicView layer="groundplane">
                    <geometry z="-0.49983" x="204.987" y="136.276"/>
                </schematicView>
            </views>
        </instance>
        <instance moduleIdRef="GroundPlaneModuleID" modelIndex="85439905" path=":/resources/parts/core/groundplane.fzp">
            <property name="svg" value="&lt;svg xmlns='http://www.w3.org/2000/svg' width='0.034in' height='0.043in' viewBox='0 0 34 43' &gt;&#10;&lt;g id='groundplane1' &gt;&#10;&lt;polygon fill='#fdde68' stroke='none' stroke-width='0'  points='&#10;0,0 34,0 34,43 0,43 '/&gt;&#10;&lt;/g&gt;&#10;&lt;/svg&gt;&#10;"/>
            <property name="fillType" value="ground"/>
            <title>Copper Fill111</title>
            <views>
                <breadboardView layer="groundplane">
                    <geometry z="-0.49984" x="202.287" y="132.856"/>
                </breadboardView>
                <pcbView layer="groundplane1">
                    <geometry z="7.5011" x="202.287" y="132.856"/>
                </pcbView>
                <schematicView layer="groundplane">
                    <geometry z="-0.49984" x="202.287" y="132.856"/>
                </schematicView>
            </views>
        </instance>
        <instance moduleIdRef="GroundPlaneModuleID" modelIndex="85439906" path=":/resources/parts/core/groundplane.fzp">
            <property name="svg" value="&lt;svg xmlns='http://www.w3.org/2000/svg' width='0.032in' height='0.043in' viewBox='0 0 32 43' &gt;&#10;&lt;g id='groundplane1' &gt;&#10;&lt;polygon fill='#fdde68' stroke='none' stroke-width='0'  points='&#10;0,0 32,0 32,43 0,43 '/&gt;&#10;&lt;/g&gt;&#10;&lt;/svg&gt;&#10;"/>
            <property name="fillType" value="ground"/>
            <title>Copper Fill112</title>
            <views>
                <breadboardView layer="groundplane">
                    <geometry z="-0.49985" x="208.407" y="132.856"/>
                </breadboardView>
                <pcbView layer="groundplane1">
                    <geometry z="7.50111" x="208.407" y="132.856"/>
                </pcbView>
                <schematicView layer="groundplane">
                    <geometry z="-0.49985" x="208.407" y="132.856"/>
                </schematicView>
            </views>
        </instance>
        <instance moduleIdRef="GroundPlaneModuleID" modelIndex="85439907" path=":/resources/parts/core/groundplane.fzp">
            <property name="svg" value="&lt;svg xmlns='http://www.w3.org/2000/svg' width='0.043in' height='0.032in' viewBox='0 0 43 32' &gt;&#10;&lt;g id='groundplane1' &gt;&#10;&lt;polygon fill='#fdde68' stroke='none' stroke-width='0'  points='&#10;0,0 43,0 43,32 0,32 '/&gt;&#10;&lt;/g&gt;&#10;&lt;/svg&gt;&#10;"/>
            <property name="fillType" value="ground"/>
            <title>Copper Fill113</title>
            <views>
                <breadboardView layer="groundplane">
                    <geometry z="-0.49986" x="204.987" y="166.336"/>
                </breadboardView>
                <pcbView layer="groundplane1">
                    <geometry z="7.50112" x="204.987" y="166.336"/>
                </pcbView>
                <schematicView layer="groundplane">
                    <geometry z="-0.49986" x="204.987" y="166.336"/>
                </schematicView>
            </views>
        </instance>
        <instance moduleIdRef="GroundPlaneModuleID" modelIndex="85439908" path=":/resources/parts/core/groundplane.fzp">
            <property name="svg" value="&lt;svg xmlns='http://www.w3.org/2000/svg' width='0.034in' height='0.043in' viewBox='0 0 34 43' &gt;&#10;&lt;g id='groundplane1' &gt;&#10;&lt;polygon fill='#fdde68' stroke='none' stroke-width='0'  points='&#10;0,0 34,0 34,43 0,43 '/&gt;&#10;&lt;/g&gt;&#10;&lt;/svg&gt;&#10;"/>
            <property name="fillType" value="ground"/>
            <title>Copper Fill114</title>
            <views>
                <breadboardView layer="groundplane">
                    <geometry z="-0.49987" x="202.287" y="168.856"/>
                </breadboardView>
                <pcbView layer="groundplane1">
                    <geometry z="7.50113" x="202.287" y="168.856"/>
                </pcbView>
                <schematicView layer="groundplane">
                    <geometry z="-0.49987" x="202.287" y="168.856"/>
                </schematicView>
            </views>
        </instance>
        <instance moduleIdRef="GroundPlaneModuleID" modelIndex="85439909" path=":/resources/parts/core/groundplane.fzp">
            <property name="svg" value="&lt;svg xmlns='http://www.w3.org/2000/svg' width='0.032in' height='0.043in' viewBox='0 0 32 43' &gt;&#10;&lt;g id='groundplane1' &gt;&#10;&lt;polygon fill='#fdde68' stroke='none' stroke-width='0'  points='&#10;0,0 32,0 32,43 0,43 '/&gt;&#10;&lt;/g&gt;&#10;&lt;/svg&gt;&#10;"/>
            <property name="fillType" value="ground"/>
            <title>Copper Fill115</title>
            <views>
                <breadboardView layer="groundplane">
                    <geometry z="-0.49988" x="208.407" y="168.856"/>
                </breadboardView>
                <pcbView layer="groundplane1">
                    <geometry z="7.50114" x="208.407" y="168.856"/>
                </pcbView>
                <schematicView layer="groundplane">
                    <geometry z="-0.49988" x="208.407" y="168.856"/>
                </schematicView>
            </views>
        </instance>
        <instance moduleIdRef="GroundPlaneModuleID" modelIndex="85439910" path=":/resources/parts/core/groundplane.fzp">
            <property name="svg" value="&lt;svg xmlns='http://www.w3.org/2000/svg' width='0.043in' height='0.032in' viewBox='0 0 43 32' &gt;&#10;&lt;g id='groundplane1' &gt;&#10;&lt;polygon fill='#fdde68' stroke='none' stroke-width='0'  points='&#10;0,0 43,0 43,32 0,32 '/&gt;&#10;&lt;/g&gt;&#10;&lt;/svg&gt;&#10;"/>
            <property name="fillType" value="ground"/>
            <title>Copper Fill116</title>
            <views>
                <breadboardView layer="groundplane">
                    <geometry z="-0.49989" x="204.987" y="148.336"/>
                </breadboardView>
                <pcbView layer="groundplane1">
                    <geometry z="7.50115" x="204.987" y="148.336"/>
                </pcbView>
                <schematicView layer="groundplane">
                    <geometry z="-0.49989" x="204.987" y="148.336"/>
                </schematicView>
            </views>
        </instance>
        <instance moduleIdRef="GroundPlaneModuleID" modelIndex="85439911" path=":/resources/parts/core/groundplane.fzp">
            <property name="svg" value="&lt;svg xmlns='http://www.w3.org/2000/svg' width='0.043in' height='0.034in' viewBox='0 0 43 34' &gt;&#10;&lt;g id='groundplane1' &gt;&#10;&lt;polygon fill='#fdde68' stroke='none' stroke-width='0'  points='&#10;0,0 43,0 43,34 0,34 '/&gt;&#10;&lt;/g&gt;&#10;&lt;/svg&gt;&#10;"/>
            <property name="fillType" value="ground"/>
            <title>Copper Fill117</title>
            <views>
                <breadboardView layer="groundplane">
                    <geometry z="-0.4999" x="204.987" y="154.276"/>
                </breadboardView>
                <pcbView layer="groundplane1">
                    <geometry z="7.50116" x="204.987" y="154.276"/>
                </pcbView>
                <schematicView layer="groundplane">
                    <geometry z="-0.4999" x="204.987" y="154.276"/>
                </schematicView>
            </views>
        </instance>
        <instance moduleIdRef="GroundPlaneModuleID" modelIndex="85439912" path=":/resources/parts/core/groundplane.fzp">
            <property name="svg" value="&lt;svg xmlns='http://www.w3.org/2000/svg' width='0.034in' height='0.043in' viewBox='0 0 34 43' &gt;&#10;&lt;g id='groundplane1' &gt;&#10;&lt;polygon fill='#fdde68' stroke='none' stroke-width='0'  points='&#10;0,0 34,0 34,43 0,43 '/&gt;&#10;&lt;/g&gt;&#10;&lt;/svg&gt;&#10;"/>
            <property name="fillType" value="ground"/>
            <title>Copper Fill118</title>
            <views>
                <breadboardView layer="groundplane">
                    <geometry z="-0.49991" x="202.287" y="150.856"/>
                </breadboardView>
                <pcbView layer="groundplane1">
                    <geometry z="7.50117" x="202.287" y="150.856"/>
                </pcbView>
                <schematicView layer="groundplane">
                    <geometry z="-0.49991" x="202.287" y="150.856"/>
                </schematicView>
            </views>
        </instance>
        <instance moduleIdRef="GroundPlaneModuleID" modelIndex="85439913" path=":/resources/parts/core/groundplane.fzp">
            <property name="svg" value="&lt;svg xmlns='http://www.w3.org/2000/svg' width='0.032in' height='0.043in' viewBox='0 0 32 43' &gt;&#10;&lt;g id='groundplane1' &gt;&#10;&lt;polygon fill='#fdde68' stroke='none' stroke-width='0'  points='&#10;0,0 32,0 32,43 0,43 '/&gt;&#10;&lt;/g&gt;&#10;&lt;/svg&gt;&#10;"/>
            <property name="fillType" value="ground"/>
            <title>Copper Fill119</title>
            <views>
                <breadboardView layer="groundplane">
                    <geometry z="-0.49992" x="208.407" y="150.856"/>
                </breadboardView>
                <pcbView layer="groundplane1">
                    <geometry z="7.50118" x="208.407" y="150.856"/>
                </pcbView>
                <schematicView layer="groundplane">
                    <geometry z="-0.49992" x="208.407" y="150.856"/>
                </schematicView>
            </views>
        </instance>
        <instance moduleIdRef="GroundPlaneModuleID" modelIndex="85439914" path=":/resources/parts/core/groundplane.fzp">
            <property name="svg" value="&lt;svg xmlns='http://www.w3.org/2000/svg' width='0.043in' height='0.034in' viewBox='0 0 43 34' &gt;&#10;&lt;g id='groundplane1' &gt;&#10;&lt;polygon fill='#fdde68' stroke='none' stroke-width='0'  points='&#10;0,0 43,0 43,34 0,34 '/&gt;&#10;&lt;/g&gt;&#10;&lt;/svg&gt;&#10;"/>
            <property name="fillType" value="ground"/>
            <title>Copper Fill120</title>
            <views>
                <breadboardView layer="groundplane">
                    <geometry z="-0.49993" x="204.987" y="100.276"/>
                </breadboardView>
                <pcbView layer="groundplane1">
                    <geometry z="7.50119" x="204.987" y="100.276"/>
                </pcbView>
                <schematicView layer="groundplane">
                    <geometry z="-0.49993" x="204.987" y="100.276"/>
                </schematicView>
            </views>
        </instance>
        <instance moduleIdRef="GroundPlaneModuleID" modelIndex="85439915" path=":/resources/parts/core/groundplane.fzp">
            <property name="svg" value="&lt;svg xmlns='http://www.w3.org/2000/svg' width='0.034in' height='0.043in' viewBox='0 0 34 43' &gt;&#10;&lt;g id='groundplane1' &gt;&#10;&lt;polygon fill='#fdde68' stroke='none' stroke-width='0'  points='&#10;0,0 34,0 34,43 0,43 '/&gt;&#10;&lt;/g&gt;&#10;&lt;/svg&gt;&#10;"/>
            <property name="fillType" value="ground"/>
            <title>Copper Fill121</title>
            <views>
                <breadboardView layer="groundplane">
                    <geometry z="-0.49994" x="202.287" y="96.8561"/>
                </breadboardView>
                <pcbView layer="groundplane1">
                    <geometry z="7.5012" x="202.287" y="96.8561"/>
                </pcbView>
                <schematicView layer="groundplane">
                    <geometry z="-0.49994" x="202.287" y="96.8561"/>
                </schematicView>
            </views>
        </instance>
        <instance moduleIdRef="GroundPlaneModuleID" modelIndex="85439916" path=":/resources/parts/core/groundplane.fzp">
            <property name="svg" value="&lt;svg xmlns='http://www.w3.org/2000/svg' width='0.032in' height='0.043in' viewBox='0 0 32 43' &gt;&#10;&lt;g id='groundplane1' &gt;&#10;&lt;polygon fill='#fdde68' stroke='none' stroke-width='0'  points='&#10;0,0 32,0 32,43 0,43 '/&gt;&#10;&lt;/g&gt;&#10;&lt;/svg&gt;&#10;"/>
            <property name="fillType" value="ground"/>
            <title>Copper Fill122</title>
            <views>
                <breadboardView layer="groundplane">
                    <geometry z="-0.49995" x="208.407" y="96.8561"/>
                </breadboardView>
                <pcbView layer="groundplane1">
                    <geometry z="7.50121" x="208.407" y="96.8561"/>
                </pcbView>
                <schematicView layer="groundplane">
                    <geometry z="-0.49995" x="208.407" y="96.8561"/>
                </schematicView>
            </views>
        </instance>
        <instance moduleIdRef="GroundPlaneModuleID" modelIndex="85439917" path=":/resources/parts/core/groundplane.fzp">
            <property name="svg" value="&lt;svg xmlns='http://www.w3.org/2000/svg' width='0.034in' height='0.043in' viewBox='0 0 34 43' &gt;&#10;&lt;g id='groundplane1' &gt;&#10;&lt;polygon fill='#fdde68' stroke='none' stroke-width='0'  points='&#10;0,0 34,0 34,43 0,43 '/&gt;&#10;&lt;/g&gt;&#10;&lt;/svg&gt;&#10;"/>
            <property name="fillType" value="ground"/>
            <title>Copper Fill123</title>
            <views>
                <breadboardView layer="groundplane">
                    <geometry z="-0.49996" x="280.227" y="78.8561"/>
                </breadboardView>
                <pcbView layer="groundplane1">
                    <geometry z="7.50122" x="280.227" y="78.8561"/>
                </pcbView>
                <schematicView layer="groundplane">
                    <geometry z="-0.49996" x="280.227" y="78.8561"/>
                </schematicView>
            </views>
        </instance>
        <instance moduleIdRef="GroundPlaneModuleID" modelIndex="85439918" path=":/resources/parts/core/groundplane.fzp">
            <property name="svg" value="&lt;svg xmlns='http://www.w3.org/2000/svg' width='0.045in' height='0.032in' viewBox='0 0 45 32' &gt;&#10;&lt;g id='groundplane1' &gt;&#10;&lt;polygon fill='#fdde68' stroke='none' stroke-width='0'  points='&#10;0,0 45,0 45,32 0,32 '/&gt;&#10;&lt;/g&gt;&#10;&lt;/svg&gt;&#10;"/>
            <property name="fillType" value="ground"/>
            <title>Copper Fill124</title>
            <views>
                <breadboardView layer="groundplane">
                    <geometry z="-0.49997" x="285.717" y="-13.8439"/>
                </breadboardView>
                <pcbView layer="groundplane1">
                    <geometry z="7.50123" x="285.717" y="-13.8439"/>
                </pcbView>
                <schematicView layer="groundplane">
                    <geometry z="-0.49997" x="285.717" y="-13.8439"/>
                </schematicView>
            </views>
        </instance>
        <instance moduleIdRef="GroundPlaneModuleID" modelIndex="85439919" path=":/resources/parts/core/groundplane.fzp">
            <property name="svg" value="&lt;svg xmlns='http://www.w3.org/2000/svg' width='0.045in' height='0.034in' viewBox='0 0 45 34' &gt;&#10;&lt;g id='groundplane1' &gt;&#10;&lt;polygon fill='#fdde68' stroke='none' stroke-width='0'  points='&#10;0,0 45,0 45,34 0,34 '/&gt;&#10;&lt;/g&gt;&#10;&lt;/svg&gt;&#10;"/>
            <property name="fillType" value="ground"/>
            <title>Copper Fill125</title>
            <views>
                <breadboardView layer="groundplane">
                    <geometry z="-0.49998" x="285.717" y="-7.5439"/>
                </breadboardView>
                <pcbView layer="groundplane1">
                    <geometry z="7.50124" x="285.717" y="-7.5439"/>
                </pcbView>
                <schematicView layer="groundplane">
                    <geometry z="-0.49998" x="285.717" y="-7.5439"/>
                </schematicView>
            </views>
        </instance>
        <instance moduleIdRef="GroundPlaneModuleID" modelIndex="85439920" path=":/resources/parts/core/groundplane.fzp">
            <property name="svg" value="&lt;svg xmlns='http://www.w3.org/2000/svg' width='0.037in' height='0.028in' viewBox='0 0 37 28' &gt;&#10;&lt;g id='groundplane1' &gt;&#10;&lt;polygon fill='#fdde68' stroke='none' stroke-width='0'  points='&#10;0,0 37,0 37,28 0,28 '/&gt;&#10;&lt;/g&gt;&#10;&lt;/svg&gt;&#10;"/>
            <property name="fillType" value="ground"/>
            <title>Copper Fill126</title>
            <views>
                <breadboardView layer="groundplane">
                    <geometry z="-0.49999" x="331.077" y="22.8761"/>
                </breadboardView>
                <pcbView layer="groundplane1">
                    <geometry z="7.50125" x="331.077" y="22.8761"/>
                </pcbView>
                <schematicView layer="groundplane">
                    <geometry z="-0.49999" x="331.077" y="22.8761"/>
                </schematicView>
            </views>
        </instance>
        <instance moduleIdRef="GroundPlaneModuleID" modelIndex="85439921" path=":/resources/parts/core/groundplane.fzp">
            <property name="svg" value="&lt;svg xmlns='http://www.w3.org/2000/svg' width='0.03in' height='0.037in' viewBox='0 0 30 37' &gt;&#10;&lt;g id='groundplane1' &gt;&#10;&lt;polygon fill='#fdde68' stroke='none' stroke-width='0'  points='&#10;0,0 30,0 30,37 0,37 '/&gt;&#10;&lt;/g&gt;&#10;&lt;/svg&gt;&#10;"/>
            <property name="fillType" value="ground"/>
            <title>Copper Fill127</title>
            <views>
                <breadboardView layer="groundplane">
                    <geometry z="-0.5" x="334.047" y="25.1261"/>
                </breadboardView>
                <pcbView layer="groundplane1">
                    <geometry z="7.50126" x="334.047" y="25.1261"/>
                </pcbView>
                <schematicView layer="groundplane">
                    <geometry z="-0.5" x="334.047" y="25.1261"/>
                </schematicView>
            </views>
        </instance>
    </instances>
</module>
```
