## Supplementary File 1 for "Artificial seawater based long-term culture of colonial ascidians": part.breadboard2.fzp

```
<?xml version="1.0" encoding="UTF-8"?><module moduleId="Breadboard-RSR03MB102-ModuleID">
<version>4</version>
<author>GorillaCoder</author>
<title>RSR 03MB102 Breadboard</title>
<date>2009-08-13</date>
<label>Breadboard</label>
<tags>
<tag>breadboard</tag>
</tags>
<properties>
<property name="family">Breadboard</property>
<property name="size">full+</property>
</properties>
<taxonomy>prototyping.breadboard.breadboard.breadboard0</taxonomy>
<description>A breadboard for easily prototyping circuits</description>
<views>
<iconView>
<layers image="icon/breadboardicon.svg">
<layer layerId="icon"/>
</layers>
</iconView>
<breadboardView>
<layers image="breadboard/breadboard2.svg">
<layer layerId="breadboardbreadboard"/>
</layers>
</breadboardView>
<schematicView>
<layers image="breadboard/breadboard2.svg">
<layer layerId="breadboardbreadboard"/>
</layers>
</schematicView>
<pcbView>
<layers image="breadboard/breadboard2.svg">
<layer layerId="breadboardbreadboard"/>
</layers>
</pcbView>
</views>
<connectors ignoreTerminalPoints="true">
<connector id="pin1A" name="pin1A" type="female">
<description>breadboard socket</description>
<views>
<breadboardView>
<p layer="breadboardbreadboard" svgId="pin1A"/>
</breadboardView>
<schematicView>
<p layer="breadboardbreadboard" svgId="pin1A"/>
</schematicView>
<pcbView>
<p layer="breadboardbreadboard" svgId="pin1A"/>
</pcbView>
</views>
</connector>
<connector id="pin1B" name="pin1B" type="female">
<description>breadboard socket</description>
<views>
<breadboardView>
<p layer="breadboardbreadboard" svgId="pin1B"/>
</breadboardView>
<schematicView>
<p layer="breadboardbreadboard" svgId="pin1B"/>
</schematicView>
<pcbView>
<p layer="breadboardbreadboard" svgId="pin1B"/>
</pcbView>
</views>
</connector>
<connector id="pin1C" name="pin1C" type="female">
<description>breadboard socket</description>
<views>
<breadboardView>
<p layer="breadboardbreadboard" svgId="pin1C"/>
</breadboardView>
<schematicView>
<p layer="breadboardbreadboard" svgId="pin1C"/>
</schematicView>
<pcbView>
<p layer="breadboardbreadboard" svgId="pin1C"/>
</pcbView>
</views>
</connector>
<connector id="pin1D" name="pin1D" type="female">
<description>breadboard socket</description>
<views>
<breadboardView>
<p layer="breadboardbreadboard" svgId="pin1D"/>
</breadboardView>
<schematicView>
<p layer="breadboardbreadboard" svgId="pin1D"/>
</schematicView>
<pcbView>
<p layer="breadboardbreadboard" svgId="pin1D"/>
</pcbView>
</views>
</connector>
<connector id="pin1E" name="pin1E" type="female">
<description>breadboard socket</description>
<views>
<breadboardView>
<p layer="breadboardbreadboard" svgId="pin1E"/>
</breadboardView>
<schematicView>
<p layer="breadboardbreadboard" svgId="pin1E"/>
</schematicView>
<pcbView>
<p layer="breadboardbreadboard" svgId="pin1E"/>
</pcbView>
</views>
</connector>
<connector id="pin1F" name="pin1F" type="female">
<description>breadboard socket</description>
<views>
<breadboardView>
<p layer="breadboardbreadboard" svgId="pin1F"/>
</breadboardView>
<schematicView>
<p layer="breadboardbreadboard" svgId="pin1F"/>
</schematicView>
<pcbView>
<p layer="breadboardbreadboard" svgId="pin1F"/>
</pcbView>
</views>
</connector>
<connector id="pin1G" name="pin1G" type="female">
<description>breadboard socket</description>
<views>
<breadboardView>
<p layer="breadboardbreadboard" svgId="pin1G"/>
</breadboardView>
<schematicView>
<p layer="breadboardbreadboard" svgId="pin1G"/>
</schematicView>
<pcbView>
<p layer="breadboardbreadboard" svgId="pin1G"/>
</pcbView>
</views>
</connector>
<connector id="pin1H" name="pin1H" type="female">
<description>breadboard socket</description>
<views>
<breadboardView>
<p layer="breadboardbreadboard" svgId="pin1H"/>
</breadboardView>
<schematicView>
<p layer="breadboardbreadboard" svgId="pin1H"/>
</schematicView>
<pcbView>
<p layer="breadboardbreadboard" svgId="pin1H"/>
</pcbView>
</views>
</connector>
<connector id="pin1I" name="pin1I" type="female">
<description>breadboard socket</description>
<views>
<breadboardView>
<p layer="breadboardbreadboard" svgId="pin1I"/>
</breadboardView>
<schematicView>
<p layer="breadboardbreadboard" svgId="pin1I"/>
</schematicView>
<pcbView>
<p layer="breadboardbreadboard" svgId="pin1I"/>
</pcbView>
</views>
</connector>
<connector id="pin1J" name="pin1J" type="female">
<description>breadboard socket</description>
<views>
<breadboardView>
<p layer="breadboardbreadboard" svgId="pin1J"/>
</breadboardView>
<schematicView>
<p layer="breadboardbreadboard" svgId="pin1J"/>
</schematicView>
<pcbView>
<p layer="breadboardbreadboard" svgId="pin1J"/>
</pcbView>
</views>
</connector>
<connector id="pin2A" name="pin2A" type="female">
<description>breadboard socket</description>
<views>
<breadboardView>
<p layer="breadboardbreadboard" svgId="pin2A"/>
</breadboardView>
<schematicView>
<p layer="breadboardbreadboard" svgId="pin2A"/>
</schematicView>
<pcbView>
<p layer="breadboardbreadboard" svgId="pin2A"/>
</pcbView>
</views>
</connector>
<connector id="pin2B" name="pin2B" type="female">
<description>breadboard socket</description>
<views>
<breadboardView>
<p layer="breadboardbreadboard" svgId="pin2B"/>
</breadboardView>
<schematicView>
<p layer="breadboardbreadboard" svgId="pin2B"/>
</schematicView>
<pcbView>
<p layer="breadboardbreadboard" svgId="pin2B"/>
</pcbView>
</views>
</connector>
<connector id="pin2C" name="pin2C" type="female">
<description>breadboard socket</description>
<views>
<breadboardView>
<p layer="breadboardbreadboard" svgId="pin2C"/>
</breadboardView>
<schematicView>
<p layer="breadboardbreadboard" svgId="pin2C"/>
</schematicView>
<pcbView>
<p layer="breadboardbreadboard" svgId="pin2C"/>
</pcbView>
</views>
</connector>
<connector id="pin2D" name="pin2D" type="female">
<description>breadboard socket</description>
<views>
<breadboardView>
<p layer="breadboardbreadboard" svgId="pin2D"/>
</breadboardView>
<schematicView>
<p layer="breadboardbreadboard" svgId="pin2D"/>
</schematicView>
<pcbView>
<p layer="breadboardbreadboard" svgId="pin2D"/>
</pcbView>
</views>
</connector>
<connector id="pin2E" name="pin2E" type="female">
<description>breadboard socket</description>
<views>
<breadboardView>
<p layer="breadboardbreadboard" svgId="pin2E"/>
</breadboardView>
<schematicView>
<p layer="breadboardbreadboard" svgId="pin2E"/>
</schematicView>
<pcbView>
<p layer="breadboardbreadboard" svgId="pin2E"/>
</pcbView>
</views>
</connector>
<connector id="pin2F" name="pin2F" type="female">
<description>breadboard socket</description>
<views>
<breadboardView>
<p layer="breadboardbreadboard" svgId="pin2F"/>
</breadboardView>
<schematicView>
<p layer="breadboardbreadboard" svgId="pin2F"/>
</schematicView>
<pcbView>
<p layer="breadboardbreadboard" svgId="pin2F"/>
</pcbView>
</views>
</connector>
<connector id="pin2G" name="pin2G" type="female">
<description>breadboard socket</description>
<views>
<breadboardView>
<p layer="breadboardbreadboard" svgId="pin2G"/>
</breadboardView>
<schematicView>
<p layer="breadboardbreadboard" svgId="pin2G"/>
</schematicView>
<pcbView>
<p layer="breadboardbreadboard" svgId="pin2G"/>
</pcbView>
</views>
</connector>
<connector id="pin2H" name="pin2H" type="female">
<description>breadboard socket</description>
<views>
<breadboardView>
<p layer="breadboardbreadboard" svgId="pin2H"/>
</breadboardView>
<schematicView>
<p layer="breadboardbreadboard" svgId="pin2H"/>
</schematicView>
<pcbView>
<p layer="breadboardbreadboard" svgId="pin2H"/>
</pcbView>
</views>
</connector>
<connector id="pin2I" name="pin2I" type="female">
<description>breadboard socket</description>
<views>
<breadboardView>
<p layer="breadboardbreadboard" svgId="pin2I"/>
</breadboardView>
<schematicView>
<p layer="breadboardbreadboard" svgId="pin2I"/>
</schematicView>
<pcbView>
<p layer="breadboardbreadboard" svgId="pin2I"/>
</pcbView>
</views>
</connector>
<connector id="pin2J" name="pin2J" type="female">
<description>breadboard socket</description>
<views>
<breadboardView>
<p layer="breadboardbreadboard" svgId="pin2J"/>
</breadboardView>
<schematicView>
<p layer="breadboardbreadboard" svgId="pin2J"/>
</schematicView>
<pcbView>
<p layer="breadboardbreadboard" svgId="pin2J"/>
</pcbView>
</views>
</connector>
<connector id="pin3A" name="pin3A" type="female">
<description>breadboard socket</description>
<views>
<breadboardView>
<p layer="breadboardbreadboard" svgId="pin3A"/>
</breadboardView>
<schematicView>
<p layer="breadboardbreadboard" svgId="pin3A"/>
</schematicView>
<pcbView>
<p layer="breadboardbreadboard" svgId="pin3A"/>
</pcbView>
</views>
</connector>
<connector id="pin3B" name="pin3B" type="female">
<description>breadboard socket</description>
<views>
<breadboardView>
<p layer="breadboardbreadboard" svgId="pin3B"/>
</breadboardView>
<schematicView>
<p layer="breadboardbreadboard" svgId="pin3B"/>
</schematicView>
<pcbView>
<p layer="breadboardbreadboard" svgId="pin3B"/>
</pcbView>
</views>
</connector>
<connector id="pin3C" name="pin3C" type="female">
<description>breadboard socket</description>
<views>
<breadboardView>
<p layer="breadboardbreadboard" svgId="pin3C"/>
</breadboardView>
<schematicView>
<p layer="breadboardbreadboard" svgId="pin3C"/>
</schematicView>
<pcbView>
<p layer="breadboardbreadboard" svgId="pin3C"/>
</pcbView>
</views>
</connector>
<connector id="pin3D" name="pin3D" type="female">
<description>breadboard socket</description>
<views>
<breadboardView>
<p layer="breadboardbreadboard" svgId="pin3D"/>
</breadboardView>
<schematicView>
<p layer="breadboardbreadboard" svgId="pin3D"/>
</schematicView>
<pcbView>
<p layer="breadboardbreadboard" svgId="pin3D"/>
</pcbView>
</views>
</connector>
<connector id="pin3E" name="pin3E" type="female">
<description>breadboard socket</description>
<views>
<breadboardView>
<p layer="breadboardbreadboard" svgId="pin3E"/>
</breadboardView>
<schematicView>
<p layer="breadboardbreadboard" svgId="pin3E"/>
</schematicView>
<pcbView>
<p layer="breadboardbreadboard" svgId="pin3E"/>
</pcbView>
</views>
</connector>
<connector id="pin3F" name="pin3F" type="female">
<description>breadboard socket</description>
<views>
<breadboardView>
<p layer="breadboardbreadboard" svgId="pin3F"/>
</breadboardView>
<schematicView>
<p layer="breadboardbreadboard" svgId="pin3F"/>
</schematicView>
<pcbView>
<p layer="breadboardbreadboard" svgId="pin3F"/>
</pcbView>
</views>
</connector>
<connector id="pin3G" name="pin3G" type="female">
<description>breadboard socket</description>
<views>
<breadboardView>
<p layer="breadboardbreadboard" svgId="pin3G"/>
</breadboardView>
<schematicView>
<p layer="breadboardbreadboard" svgId="pin3G"/>
</schematicView>
<pcbView>
<p layer="breadboardbreadboard" svgId="pin3G"/>
</pcbView>
</views>
</connector>
<connector id="pin3H" name="pin3H" type="female">
<description>breadboard socket</description>
<views>
<breadboardView>
<p layer="breadboardbreadboard" svgId="pin3H"/>
</breadboardView>
<schematicView>
<p layer="breadboardbreadboard" svgId="pin3H"/>
</schematicView>
<pcbView>
<p layer="breadboardbreadboard" svgId="pin3H"/>
</pcbView>
</views>
</connector>
<connector id="pin3I" name="pin3I" type="female">
<description>breadboard socket</description>
<views>
<breadboardView>
<p layer="breadboardbreadboard" svgId="pin3I"/>
</breadboardView>
<schematicView>
<p layer="breadboardbreadboard" svgId="pin3I"/>
</schematicView>
<pcbView>
<p layer="breadboardbreadboard" svgId="pin3I"/>
</pcbView>
</views>
</connector>
<connector id="pin3J" name="pin3J" type="female">
<description>breadboard socket</description>
<views>
<breadboardView>
<p layer="breadboardbreadboard" svgId="pin3J"/>
</breadboardView>
<schematicView>
<p layer="breadboardbreadboard" svgId="pin3J"/>
</schematicView>
<pcbView>
<p layer="breadboardbreadboard" svgId="pin3J"/>
</pcbView>
</views>
</connector>
<connector id="pin4A" name="pin4A" type="female">
<description>breadboard socket</description>
<views>
<breadboardView>
<p layer="breadboardbreadboard" svgId="pin4A"/>
</breadboardView>
<schematicView>
<p layer="breadboardbreadboard" svgId="pin4A"/>
</schematicView>
<pcbView>
<p layer="breadboardbreadboard" svgId="pin4A"/>
</pcbView>
</views>
</connector>
<connector id="pin4B" name="pin4B" type="female">
<description>breadboard socket</description>
<views>
<breadboardView>
<p layer="breadboardbreadboard" svgId="pin4B"/>
</breadboardView>
<schematicView>
<p layer="breadboardbreadboard" svgId="pin4B"/>
</schematicView>
<pcbView>
<p layer="breadboardbreadboard" svgId="pin4B"/>
</pcbView>
</views>
</connector>
<connector id="pin4C" name="pin4C" type="female">
<description>breadboard socket</description>
<views>
<breadboardView>
<p layer="breadboardbreadboard" svgId="pin4C"/>
</breadboardView>
<schematicView>
<p layer="breadboardbreadboard" svgId="pin4C"/>
</schematicView>
<pcbView>
<p layer="breadboardbreadboard" svgId="pin4C"/>
</pcbView>
</views>
</connector>
<connector id="pin4D" name="pin4D" type="female">
<description>breadboard socket</description>
<views>
<breadboardView>
<p layer="breadboardbreadboard" svgId="pin4D"/>
</breadboardView>
<schematicView>
<p layer="breadboardbreadboard" svgId="pin4D"/>
</schematicView>
<pcbView>
<p layer="breadboardbreadboard" svgId="pin4D"/>
</pcbView>
</views>
</connector>
<connector id="pin4E" name="pin4E" type="female">
<description>breadboard socket</description>
<views>
<breadboardView>
<p layer="breadboardbreadboard" svgId="pin4E"/>
</breadboardView>
<schematicView>
<p layer="breadboardbreadboard" svgId="pin4E"/>
</schematicView>
<pcbView>
<p layer="breadboardbreadboard" svgId="pin4E"/>
</pcbView>
</views>
</connector>
<connector id="pin4F" name="pin4F" type="female">
<description>breadboard socket</description>
<views>
<breadboardView>
<p layer="breadboardbreadboard" svgId="pin4F"/>
</breadboardView>
<schematicView>
<p layer="breadboardbreadboard" svgId="pin4F"/>
</schematicView>
<pcbView>
<p layer="breadboardbreadboard" svgId="pin4F"/>
</pcbView>
</views>
</connector>
<connector id="pin4G" name="pin4G" type="female">
<description>breadboard socket</description>
<views>
<breadboardView>
<p layer="breadboardbreadboard" svgId="pin4G"/>
</breadboardView>
<schematicView>
<p layer="breadboardbreadboard" svgId="pin4G"/>
</schematicView>
<pcbView>
<p layer="breadboardbreadboard" svgId="pin4G"/>
</pcbView>
</views>
</connector>
<connector id="pin4H" name="pin4H" type="female">
<description>breadboard socket</description>
<views>
<breadboardView>
<p layer="breadboardbreadboard" svgId="pin4H"/>
</breadboardView>
<schematicView>
<p layer="breadboardbreadboard" svgId="pin4H"/>
</schematicView>
<pcbView>
<p layer="breadboardbreadboard" svgId="pin4H"/>
</pcbView>
</views>
</connector>
<connector id="pin4I" name="pin4I" type="female">
<description>breadboard socket</description>
<views>
<breadboardView>
<p layer="breadboardbreadboard" svgId="pin4I"/>
</breadboardView>
<schematicView>
<p layer="breadboardbreadboard" svgId="pin4I"/>
</schematicView>
<pcbView>
<p layer="breadboardbreadboard" svgId="pin4I"/>
</pcbView>
</views>
</connector>
<connector id="pin4J" name="pin4J" type="female">
<description>breadboard socket</description>
<views>
<breadboardView>
<p layer="breadboardbreadboard" svgId="pin4J"/>
</breadboardView>
<schematicView>
<p layer="breadboardbreadboard" svgId="pin4J"/>
</schematicView>
<pcbView>
<p layer="breadboardbreadboard" svgId="pin4J"/>
</pcbView>
</views>
</connector>
<connector id="pin5A" name="pin5A" type="female">
<description>breadboard socket</description>
<views>
<breadboardView>
<p layer="breadboardbreadboard" svgId="pin5A"/>
</breadboardView>
<schematicView>
<p layer="breadboardbreadboard" svgId="pin5A"/>
</schematicView>
<pcbView>
<p layer="breadboardbreadboard" svgId="pin5A"/>
</pcbView>
</views>
</connector>
<connector id="pin5B" name="pin5B" type="female">
<description>breadboard socket</description>
<views>
<breadboardView>
<p layer="breadboardbreadboard" svgId="pin5B"/>
</breadboardView>
<schematicView>
<p layer="breadboardbreadboard" svgId="pin5B"/>
</schematicView>
<pcbView>
<p layer="breadboardbreadboard" svgId="pin5B"/>
</pcbView>
</views>
</connector>
<connector id="pin5C" name="pin5C" type="female">
<description>breadboard socket</description>
<views>
<breadboardView>
<p layer="breadboardbreadboard" svgId="pin5C"/>
</breadboardView>
<schematicView>
<p layer="breadboardbreadboard" svgId="pin5C"/>
</schematicView>
<pcbView>
<p layer="breadboardbreadboard" svgId="pin5C"/>
</pcbView>
</views>
</connector>
<connector id="pin5D" name="pin5D" type="female">
<description>breadboard socket</description>
<views>
<breadboardView>
<p layer="breadboardbreadboard" svgId="pin5D"/>
</breadboardView>
<schematicView>
<p layer="breadboardbreadboard" svgId="pin5D"/>
</schematicView>
<pcbView>
<p layer="breadboardbreadboard" svgId="pin5D"/>
</pcbView>
</views>
</connector>
<connector id="pin5E" name="pin5E" type="female">
<description>breadboard socket</description>
<views>
<breadboardView>
<p layer="breadboardbreadboard" svgId="pin5E"/>
</breadboardView>
<schematicView>
<p layer="breadboardbreadboard" svgId="pin5E"/>
</schematicView>
<pcbView>
<p layer="breadboardbreadboard" svgId="pin5E"/>
</pcbView>
</views>
</connector>
<connector id="pin5F" name="pin5F" type="female">
<description>breadboard socket</description>
<views>
<breadboardView>
<p layer="breadboardbreadboard" svgId="pin5F"/>
</breadboardView>
<schematicView>
<p layer="breadboardbreadboard" svgId="pin5F"/>
</schematicView>
<pcbView>
<p layer="breadboardbreadboard" svgId="pin5F"/>
</pcbView>
</views>
</connector>
<connector id="pin5G" name="pin5G" type="female">
<description>breadboard socket</description>
<views>
<breadboardView>
<p layer="breadboardbreadboard" svgId="pin5G"/>
</breadboardView>
<schematicView>
<p layer="breadboardbreadboard" svgId="pin5G"/>
</schematicView>
<pcbView>
<p layer="breadboardbreadboard" svgId="pin5G"/>
</pcbView>
</views>
</connector>
<connector id="pin5H" name="pin5H" type="female">
<description>breadboard socket</description>
<views>
<breadboardView>
<p layer="breadboardbreadboard" svgId="pin5H"/>
</breadboardView>
<schematicView>
<p layer="breadboardbreadboard" svgId="pin5H"/>
</schematicView>
<pcbView>
<p layer="breadboardbreadboard" svgId="pin5H"/>
</pcbView>
</views>
</connector>
<connector id="pin5I" name="pin5I" type="female">
<description>breadboard socket</description>
<views>
<breadboardView>
<p layer="breadboardbreadboard" svgId="pin5I"/>
</breadboardView>
<schematicView>
<p layer="breadboardbreadboard" svgId="pin5I"/>
</schematicView>
<pcbView>
<p layer="breadboardbreadboard" svgId="pin5I"/>
</pcbView>
</views>
</connector>
<connector id="pin5J" name="pin5J" type="female">
<description>breadboard socket</description>
<views>
<breadboardView>
<p layer="breadboardbreadboard" svgId="pin5J"/>
</breadboardView>
<schematicView>
<p layer="breadboardbreadboard" svgId="pin5J"/>
</schematicView>
<pcbView>
<p layer="breadboardbreadboard" svgId="pin5J"/>
</pcbView>
</views>
</connector>
<connector id="pin6A" name="pin6A" type="female">
<description>breadboard socket</description>
<views>
<breadboardView>
<p layer="breadboardbreadboard" svgId="pin6A"/>
</breadboardView>
<schematicView>
<p layer="breadboardbreadboard" svgId="pin6A"/>
</schematicView>
<pcbView>
<p layer="breadboardbreadboard" svgId="pin6A"/>
</pcbView>
</views>
</connector>
<connector id="pin6B" name="pin6B" type="female">
<description>breadboard socket</description>
<views>
<breadboardView>
<p layer="breadboardbreadboard" svgId="pin6B"/>
</breadboardView>
<schematicView>
<p layer="breadboardbreadboard" svgId="pin6B"/>
</schematicView>
<pcbView>
<p layer="breadboardbreadboard" svgId="pin6B"/>
</pcbView>
</views>
</connector>
<connector id="pin6C" name="pin6C" type="female">
<description>breadboard socket</description>
<views>
<breadboardView>
<p layer="breadboardbreadboard" svgId="pin6C"/>
</breadboardView>
<schematicView>
<p layer="breadboardbreadboard" svgId="pin6C"/>
</schematicView>
<pcbView>
<p layer="breadboardbreadboard" svgId="pin6C"/>
</pcbView>
</views>
</connector>
<connector id="pin6D" name="pin6D" type="female">
<description>breadboard socket</description>
<views>
<breadboardView>
<p layer="breadboardbreadboard" svgId="pin6D"/>
</breadboardView>
<schematicView>
<p layer="breadboardbreadboard" svgId="pin6D"/>
</schematicView>
<pcbView>
<p layer="breadboardbreadboard" svgId="pin6D"/>
</pcbView>
</views>
</connector>
<connector id="pin6E" name="pin6E" type="female">
<description>breadboard socket</description>
<views>
<breadboardView>
<p layer="breadboardbreadboard" svgId="pin6E"/>
</breadboardView>
<schematicView>
<p layer="breadboardbreadboard" svgId="pin6E"/>
</schematicView>
<pcbView>
<p layer="breadboardbreadboard" svgId="pin6E"/>
</pcbView>
</views>
</connector>
<connector id="pin6F" name="pin6F" type="female">
<description>breadboard socket</description>
<views>
<breadboardView>
<p layer="breadboardbreadboard" svgId="pin6F"/>
</breadboardView>
<schematicView>
<p layer="breadboardbreadboard" svgId="pin6F"/>
</schematicView>
<pcbView>
<p layer="breadboardbreadboard" svgId="pin6F"/>
</pcbView>
</views>
</connector>
<connector id="pin6G" name="pin6G" type="female">
<description>breadboard socket</description>
<views>
<breadboardView>
<p layer="breadboardbreadboard" svgId="pin6G"/>
</breadboardView>
<schematicView>
<p layer="breadboardbreadboard" svgId="pin6G"/>
</schematicView>
<pcbView>
<p layer="breadboardbreadboard" svgId="pin6G"/>
</pcbView>
</views>
</connector>
<connector id="pin6H" name="pin6H" type="female">
<description>breadboard socket</description>
<views>
<breadboardView>
<p layer="breadboardbreadboard" svgId="pin6H"/>
</breadboardView>
<schematicView>
<p layer="breadboardbreadboard" svgId="pin6H"/>
</schematicView>
<pcbView>
<p layer="breadboardbreadboard" svgId="pin6H"/>
</pcbView>
</views>
</connector>
<connector id="pin6I" name="pin6I" type="female">
<description>breadboard socket</description>
<views>
<breadboardView>
<p layer="breadboardbreadboard" svgId="pin6I"/>
</breadboardView>
<schematicView>
<p layer="breadboardbreadboard" svgId="pin6I"/>
</schematicView>
<pcbView>
<p layer="breadboardbreadboard" svgId="pin6I"/>
</pcbView>
</views>
</connector>
<connector id="pin6J" name="pin6J" type="female">
<description>breadboard socket</description>
<views>
<breadboardView>
<p layer="breadboardbreadboard" svgId="pin6J"/>
</breadboardView>
<schematicView>
<p layer="breadboardbreadboard" svgId="pin6J"/>
</schematicView>
<pcbView>
<p layer="breadboardbreadboard" svgId="pin6J"/>
</pcbView>
</views>
</connector>
<connector id="pin7A" name="pin7A" type="female">
<description>breadboard socket</description>
<views>
<breadboardView>
<p layer="breadboardbreadboard" svgId="pin7A"/>
</breadboardView>
<schematicView>
<p layer="breadboardbreadboard" svgId="pin7A"/>
</schematicView>
<pcbView>
<p layer="breadboardbreadboard" svgId="pin7A"/>
</pcbView>
</views>
</connector>
<connector id="pin7B" name="pin7B" type="female">
<description>breadboard socket</description>
<views>
<breadboardView>
<p layer="breadboardbreadboard" svgId="pin7B"/>
</breadboardView>
<schematicView>
<p layer="breadboardbreadboard" svgId="pin7B"/>
</schematicView>
<pcbView>
<p layer="breadboardbreadboard" svgId="pin7B"/>
</pcbView>
</views>
</connector>
<connector id="pin7C" name="pin7C" type="female">
<description>breadboard socket</description>
<views>
<breadboardView>
<p layer="breadboardbreadboard" svgId="pin7C"/>
</breadboardView>
<schematicView>
<p layer="breadboardbreadboard" svgId="pin7C"/>
</schematicView>
<pcbView>
<p layer="breadboardbreadboard" svgId="pin7C"/>
</pcbView>
</views>
</connector>
<connector id="pin7D" name="pin7D" type="female">
<description>breadboard socket</description>
<views>
<breadboardView>
<p layer="breadboardbreadboard" svgId="pin7D"/>
</breadboardView>
<schematicView>
<p layer="breadboardbreadboard" svgId="pin7D"/>
</schematicView>
<pcbView>
<p layer="breadboardbreadboard" svgId="pin7D"/>
</pcbView>
</views>
</connector>
<connector id="pin7E" name="pin7E" type="female">
<description>breadboard socket</description>
<views>
<breadboardView>
<p layer="breadboardbreadboard" svgId="pin7E"/>
</breadboardView>
<schematicView>
<p layer="breadboardbreadboard" svgId="pin7E"/>
</schematicView>
<pcbView>
<p layer="breadboardbreadboard" svgId="pin7E"/>
</pcbView>
</views>
</connector>
<connector id="pin7F" name="pin7F" type="female">
<description>breadboard socket</description>
<views>
<breadboardView>
<p layer="breadboardbreadboard" svgId="pin7F"/>
</breadboardView>
<schematicView>
<p layer="breadboardbreadboard" svgId="pin7F"/>
</schematicView>
<pcbView>
<p layer="breadboardbreadboard" svgId="pin7F"/>
</pcbView>
</views>
</connector>
<connector id="pin7G" name="pin7G" type="female">
<description>breadboard socket</description>
<views>
<breadboardView>
<p layer="breadboardbreadboard" svgId="pin7G"/>
</breadboardView>
<schematicView>
<p layer="breadboardbreadboard" svgId="pin7G"/>
</schematicView>
<pcbView>
<p layer="breadboardbreadboard" svgId="pin7G"/>
</pcbView>
</views>
</connector>
<connector id="pin7H" name="pin7H" type="female">
<description>breadboard socket</description>
<views>
<breadboardView>
<p layer="breadboardbreadboard" svgId="pin7H"/>
</breadboardView>
<schematicView>
<p layer="breadboardbreadboard" svgId="pin7H"/>
</schematicView>
<pcbView>
<p layer="breadboardbreadboard" svgId="pin7H"/>
</pcbView>
</views>
</connector>
<connector id="pin7I" name="pin7I" type="female">
<description>breadboard socket</description>
<views>
<breadboardView>
<p layer="breadboardbreadboard" svgId="pin7I"/>
</breadboardView>
<schematicView>
<p layer="breadboardbreadboard" svgId="pin7I"/>
</schematicView>
<pcbView>
<p layer="breadboardbreadboard" svgId="pin7I"/>
</pcbView>
</views>
</connector>
<connector id="pin7J" name="pin7J" type="female">
<description>breadboard socket</description>
<views>
<breadboardView>
<p layer="breadboardbreadboard" svgId="pin7J"/>
</breadboardView>
<schematicView>
<p layer="breadboardbreadboard" svgId="pin7J"/>
</schematicView>
<pcbView>
<p layer="breadboardbreadboard" svgId="pin7J"/>
</pcbView>
</views>
</connector>
<connector id="pin8A" name="pin8A" type="female">
<description>breadboard socket</description>
<views>
<breadboardView>
<p layer="breadboardbreadboard" svgId="pin8A"/>
</breadboardView>
<schematicView>
<p layer="breadboardbreadboard" svgId="pin8A"/>
</schematicView>
<pcbView>
<p layer="breadboardbreadboard" svgId="pin8A"/>
</pcbView>
</views>
</connector>
<connector id="pin8B" name="pin8B" type="female">
<description>breadboard socket</description>
<views>
<breadboardView>
<p layer="breadboardbreadboard" svgId="pin8B"/>
</breadboardView>
<schematicView>
<p layer="breadboardbreadboard" svgId="pin8B"/>
</schematicView>
<pcbView>
<p layer="breadboardbreadboard" svgId="pin8B"/>
</pcbView>
</views>
</connector>
<connector id="pin8C" name="pin8C" type="female">
<description>breadboard socket</description>
<views>
<breadboardView>
<p layer="breadboardbreadboard" svgId="pin8C"/>
</breadboardView>
<schematicView>
<p layer="breadboardbreadboard" svgId="pin8C"/>
</schematicView>
<pcbView>
<p layer="breadboardbreadboard" svgId="pin8C"/>
</pcbView>
</views>
</connector>
<connector id="pin8D" name="pin8D" type="female">
<description>breadboard socket</description>
<views>
<breadboardView>
<p layer="breadboardbreadboard" svgId="pin8D"/>
</breadboardView>
<schematicView>
<p layer="breadboardbreadboard" svgId="pin8D"/>
</schematicView>
<pcbView>
<p layer="breadboardbreadboard" svgId="pin8D"/>
</pcbView>
</views>
</connector>
<connector id="pin8E" name="pin8E" type="female">
<description>breadboard socket</description>
<views>
<breadboardView>
<p layer="breadboardbreadboard" svgId="pin8E"/>
</breadboardView>
<schematicView>
<p layer="breadboardbreadboard" svgId="pin8E"/>
</schematicView>
<pcbView>
<p layer="breadboardbreadboard" svgId="pin8E"/>
</pcbView>
</views>
</connector>
<connector id="pin8F" name="pin8F" type="female">
<description>breadboard socket</description>
<views>
<breadboardView>
<p layer="breadboardbreadboard" svgId="pin8F"/>
</breadboardView>
<schematicView>
<p layer="breadboardbreadboard" svgId="pin8F"/>
</schematicView>
<pcbView>
<p layer="breadboardbreadboard" svgId="pin8F"/>
</pcbView>
</views>
</connector>
<connector id="pin8G" name="pin8G" type="female">
<description>breadboard socket</description>
<views>
<breadboardView>
<p layer="breadboardbreadboard" svgId="pin8G"/>
</breadboardView>
<schematicView>
<p layer="breadboardbreadboard" svgId="pin8G"/>
</schematicView>
<pcbView>
<p layer="breadboardbreadboard" svgId="pin8G"/>
</pcbView>
</views>
</connector>
<connector id="pin8H" name="pin8H" type="female">
<description>breadboard socket</description>
<views>
<breadboardView>
<p layer="breadboardbreadboard" svgId="pin8H"/>
</breadboardView>
<schematicView>
<p layer="breadboardbreadboard" svgId="pin8H"/>
</schematicView>
<pcbView>
<p layer="breadboardbreadboard" svgId="pin8H"/>
</pcbView>
</views>
</connector>
<connector id="pin8I" name="pin8I" type="female">
<description>breadboard socket</description>
<views>
<breadboardView>
<p layer="breadboardbreadboard" svgId="pin8I"/>
</breadboardView>
<schematicView>
<p layer="breadboardbreadboard" svgId="pin8I"/>
</schematicView>
<pcbView>
<p layer="breadboardbreadboard" svgId="pin8I"/>
</pcbView>
</views>
</connector>
<connector id="pin8J" name="pin8J" type="female">
<description>breadboard socket</description>
<views>
<breadboardView>
<p layer="breadboardbreadboard" svgId="pin8J"/>
</breadboardView>
<schematicView>
<p layer="breadboardbreadboard" svgId="pin8J"/>
</schematicView>
<pcbView>
<p layer="breadboardbreadboard" svgId="pin8J"/>
</pcbView>
</views>
</connector>
<connector id="pin9A" name="pin9A" type="female">
<description>breadboard socket</description>
<views>
<breadboardView>
<p layer="breadboardbreadboard" svgId="pin9A"/>
</breadboardView>
<schematicView>
<p layer="breadboardbreadboard" svgId="pin9A"/>
</schematicView>
<pcbView>
<p layer="breadboardbreadboard" svgId="pin9A"/>
</pcbView>
</views>
</connector>
<connector id="pin9B" name="pin9B" type="female">
<description>breadboard socket</description>
<views>
<breadboardView>
<p layer="breadboardbreadboard" svgId="pin9B"/>
</breadboardView>
<schematicView>
<p layer="breadboardbreadboard" svgId="pin9B"/>
</schematicView>
<pcbView>
<p layer="breadboardbreadboard" svgId="pin9B"/>
</pcbView>
</views>
</connector>
<connector id="pin9C" name="pin9C" type="female">
<description>breadboard socket</description>
<views>
<breadboardView>
<p layer="breadboardbreadboard" svgId="pin9C"/>
</breadboardView>
<schematicView>
<p layer="breadboardbreadboard" svgId="pin9C"/>
</schematicView>
<pcbView>
<p layer="breadboardbreadboard" svgId="pin9C"/>
</pcbView>
</views>
</connector>
<connector id="pin9D" name="pin9D" type="female">
<description>breadboard socket</description>
<views>
<breadboardView>
<p layer="breadboardbreadboard" svgId="pin9D"/>
</breadboardView>
<schematicView>
<p layer="breadboardbreadboard" svgId="pin9D"/>
</schematicView>
<pcbView>
<p layer="breadboardbreadboard" svgId="pin9D"/>
</pcbView>
</views>
</connector>
<connector id="pin9E" name="pin9E" type="female">
<description>breadboard socket</description>
<views>
<breadboardView>
<p layer="breadboardbreadboard" svgId="pin9E"/>
</breadboardView>
<schematicView>
<p layer="breadboardbreadboard" svgId="pin9E"/>
</schematicView>
<pcbView>
<p layer="breadboardbreadboard" svgId="pin9E"/>
</pcbView>
</views>
</connector>
<connector id="pin9F" name="pin9F" type="female">
<description>breadboard socket</description>
<views>
<breadboardView>
<p layer="breadboardbreadboard" svgId="pin9F"/>
</breadboardView>
<schematicView>
<p layer="breadboardbreadboard" svgId="pin9F"/>
</schematicView>
<pcbView>
<p layer="breadboardbreadboard" svgId="pin9F"/>
</pcbView>
</views>
</connector>
<connector id="pin9G" name="pin9G" type="female">
<description>breadboard socket</description>
<views>
<breadboardView>
<p layer="breadboardbreadboard" svgId="pin9G"/>
</breadboardView>
<schematicView>
<p layer="breadboardbreadboard" svgId="pin9G"/>
</schematicView>
<pcbView>
<p layer="breadboardbreadboard" svgId="pin9G"/>
</pcbView>
</views>
</connector>
<connector id="pin9H" name="pin9H" type="female">
<description>breadboard socket</description>
<views>
<breadboardView>
<p layer="breadboardbreadboard" svgId="pin9H"/>
</breadboardView>
<schematicView>
<p layer="breadboardbreadboard" svgId="pin9H"/>
</schematicView>
<pcbView>
<p layer="breadboardbreadboard" svgId="pin9H"/>
</pcbView>
</views>
</connector>
<connector id="pin9I" name="pin9I" type="female">
<description>breadboard socket</description>
<views>
<breadboardView>
<p layer="breadboardbreadboard" svgId="pin9I"/>
</breadboardView>
<schematicView>
<p layer="breadboardbreadboard" svgId="pin9I"/>
</schematicView>
<pcbView>
<p layer="breadboardbreadboard" svgId="pin9I"/>
</pcbView>
</views>
</connector>
<connector id="pin9J" name="pin9J" type="female">
<description>breadboard socket</description>
<views>
<breadboardView>
<p layer="breadboardbreadboard" svgId="pin9J"/>
</breadboardView>
<schematicView>
<p layer="breadboardbreadboard" svgId="pin9J"/>
</schematicView>
<pcbView>
<p layer="breadboardbreadboard" svgId="pin9J"/>
</pcbView>
</views>
</connector>
<connector id="pin10A" name="pin10A" type="female">
<description>breadboard socket</description>
<views>
<breadboardView>
<p layer="breadboardbreadboard" svgId="pin10A"/>
</breadboardView>
<schematicView>
<p layer="breadboardbreadboard" svgId="pin10A"/>
</schematicView>
<pcbView>
<p layer="breadboardbreadboard" svgId="pin10A"/>
</pcbView>
</views>
</connector>
<connector id="pin10B" name="pin10B" type="female">
<description>breadboard socket</description>
<views>
<breadboardView>
<p layer="breadboardbreadboard" svgId="pin10B"/>
</breadboardView>
<schematicView>
<p layer="breadboardbreadboard" svgId="pin10B"/>
</schematicView>
<pcbView>
<p layer="breadboardbreadboard" svgId="pin10B"/>
</pcbView>
</views>
</connector>
<connector id="pin10C" name="pin10C" type="female">
<description>breadboard socket</description>
<views>
<breadboardView>
<p layer="breadboardbreadboard" svgId="pin10C"/>
</breadboardView>
<schematicView>
<p layer="breadboardbreadboard" svgId="pin10C"/>
</schematicView>
<pcbView>
<p layer="breadboardbreadboard" svgId="pin10C"/>
</pcbView>
</views>
</connector>
<connector id="pin10D" name="pin10D" type="female">
<description>breadboard socket</description>
<views>
<breadboardView>
<p layer="breadboardbreadboard" svgId="pin10D"/>
</breadboardView>
<schematicView>
<p layer="breadboardbreadboard" svgId="pin10D"/>
</schematicView>
<pcbView>
<p layer="breadboardbreadboard" svgId="pin10D"/>
</pcbView>
</views>
</connector>
<connector id="pin10E" name="pin10E" type="female">
<description>breadboard socket</description>
<views>
<breadboardView>
<p layer="breadboardbreadboard" svgId="pin10E"/>
</breadboardView>
<schematicView>
<p layer="breadboardbreadboard" svgId="pin10E"/>
</schematicView>
<pcbView>
<p layer="breadboardbreadboard" svgId="pin10E"/>
</pcbView>
</views>
</connector>
<connector id="pin10F" name="pin10F" type="female">
<description>breadboard socket</description>
<views>
<breadboardView>
<p layer="breadboardbreadboard" svgId="pin10F"/>
</breadboardView>
<schematicView>
<p layer="breadboardbreadboard" svgId="pin10F"/>
</schematicView>
<pcbView>
<p layer="breadboardbreadboard" svgId="pin10F"/>
</pcbView>
</views>
</connector>
<connector id="pin10G" name="pin10G" type="female">
<description>breadboard socket</description>
<views>
<breadboardView>
<p layer="breadboardbreadboard" svgId="pin10G"/>
</breadboardView>
<schematicView>
<p layer="breadboardbreadboard" svgId="pin10G"/>
</schematicView>
<pcbView>
<p layer="breadboardbreadboard" svgId="pin10G"/>
</pcbView>
</views>
</connector>
<connector id="pin10H" name="pin10H" type="female">
<description>breadboard socket</description>
<views>
<breadboardView>
<p layer="breadboardbreadboard" svgId="pin10H"/>
</breadboardView>
<schematicView>
<p layer="breadboardbreadboard" svgId="pin10H"/>
</schematicView>
<pcbView>
<p layer="breadboardbreadboard" svgId="pin10H"/>
</pcbView>
</views>
</connector>
<connector id="pin10I" name="pin10I" type="female">
<description>breadboard socket</description>
<views>
<breadboardView>
<p layer="breadboardbreadboard" svgId="pin10I"/>
</breadboardView>
<schematicView>
<p layer="breadboardbreadboard" svgId="pin10I"/>
</schematicView>
<pcbView>
<p layer="breadboardbreadboard" svgId="pin10I"/>
</pcbView>
</views>
</connector>
<connector id="pin10J" name="pin10J" type="female">
<description>breadboard socket</description>
<views>
<breadboardView>
<p layer="breadboardbreadboard" svgId="pin10J"/>
</breadboardView>
<schematicView>
<p layer="breadboardbreadboard" svgId="pin10J"/>
</schematicView>
<pcbView>
<p layer="breadboardbreadboard" svgId="pin10J"/>
</pcbView>
</views>
</connector>
<connector id="pin11A" name="pin11A" type="female">
<description>breadboard socket</description>
<views>
<breadboardView>
<p layer="breadboardbreadboard" svgId="pin11A"/>
</breadboardView>
<schematicView>
<p layer="breadboardbreadboard" svgId="pin11A"/>
</schematicView>
<pcbView>
<p layer="breadboardbreadboard" svgId="pin11A"/>
</pcbView>
</views>
</connector>
<connector id="pin11B" name="pin11B" type="female">
<description>breadboard socket</description>
<views>
<breadboardView>
<p layer="breadboardbreadboard" svgId="pin11B"/>
</breadboardView>
<schematicView>
<p layer="breadboardbreadboard" svgId="pin11B"/>
</schematicView>
<pcbView>
<p layer="breadboardbreadboard" svgId="pin11B"/>
</pcbView>
</views>
</connector>
<connector id="pin11C" name="pin11C" type="female">
<description>breadboard socket</description>
<views>
<breadboardView>
<p layer="breadboardbreadboard" svgId="pin11C"/>
</breadboardView>
<schematicView>
<p layer="breadboardbreadboard" svgId="pin11C"/>
</schematicView>
<pcbView>
<p layer="breadboardbreadboard" svgId="pin11C"/>
</pcbView>
</views>
</connector>
<connector id="pin11D" name="pin11D" type="female">
<description>breadboard socket</description>
<views>
<breadboardView>
<p layer="breadboardbreadboard" svgId="pin11D"/>
</breadboardView>
<schematicView>
<p layer="breadboardbreadboard" svgId="pin11D"/>
</schematicView>
<pcbView>
<p layer="breadboardbreadboard" svgId="pin11D"/>
</pcbView>
</views>
</connector>
<connector id="pin11E" name="pin11E" type="female">
<description>breadboard socket</description>
<views>
<breadboardView>
<p layer="breadboardbreadboard" svgId="pin11E"/>
</breadboardView>
<schematicView>
<p layer="breadboardbreadboard" svgId="pin11E"/>
</schematicView>
<pcbView>
<p layer="breadboardbreadboard" svgId="pin11E"/>
</pcbView>
</views>
</connector>
<connector id="pin11F" name="pin11F" type="female">
<description>breadboard socket</description>
<views>
<breadboardView>
<p layer="breadboardbreadboard" svgId="pin11F"/>
</breadboardView>
<schematicView>
<p layer="breadboardbreadboard" svgId="pin11F"/>
</schematicView>
<pcbView>
<p layer="breadboardbreadboard" svgId="pin11F"/>
</pcbView>
</views>
</connector>
<connector id="pin11G" name="pin11G" type="female">
<description>breadboard socket</description>
<views>
<breadboardView>
<p layer="breadboardbreadboard" svgId="pin11G"/>
</breadboardView>
<schematicView>
<p layer="breadboardbreadboard" svgId="pin11G"/>
</schematicView>
<pcbView>
<p layer="breadboardbreadboard" svgId="pin11G"/>
</pcbView>
</views>
</connector>
<connector id="pin11H" name="pin11H" type="female">
<description>breadboard socket</description>
<views>
<breadboardView>
<p layer="breadboardbreadboard" svgId="pin11H"/>
</breadboardView>
<schematicView>
<p layer="breadboardbreadboard" svgId="pin11H"/>
</schematicView>
<pcbView>
<p layer="breadboardbreadboard" svgId="pin11H"/>
</pcbView>
</views>
</connector>
<connector id="pin11I" name="pin11I" type="female">
<description>breadboard socket</description>
<views>
<breadboardView>
<p layer="breadboardbreadboard" svgId="pin11I"/>
</breadboardView>
<schematicView>
<p layer="breadboardbreadboard" svgId="pin11I"/>
</schematicView>
<pcbView>
<p layer="breadboardbreadboard" svgId="pin11I"/>
</pcbView>
</views>
</connector>
<connector id="pin11J" name="pin11J" type="female">
<description>breadboard socket</description>
<views>
<breadboardView>
<p layer="breadboardbreadboard" svgId="pin11J"/>
</breadboardView>
<schematicView>
<p layer="breadboardbreadboard" svgId="pin11J"/>
</schematicView>
<pcbView>
<p layer="breadboardbreadboard" svgId="pin11J"/>
</pcbView>
</views>
</connector>
<connector id="pin12A" name="pin12A" type="female">
<description>breadboard socket</description>
<views>
<breadboardView>
<p layer="breadboardbreadboard" svgId="pin12A"/>
</breadboardView>
<schematicView>
<p layer="breadboardbreadboard" svgId="pin12A"/>
</schematicView>
<pcbView>
<p layer="breadboardbreadboard" svgId="pin12A"/>
</pcbView>
</views>
</connector>
<connector id="pin12B" name="pin12B" type="female">
<description>breadboard socket</description>
<views>
<breadboardView>
<p layer="breadboardbreadboard" svgId="pin12B"/>
</breadboardView>
<schematicView>
<p layer="breadboardbreadboard" svgId="pin12B"/>
</schematicView>
<pcbView>
<p layer="breadboardbreadboard" svgId="pin12B"/>
</pcbView>
</views>
</connector>
<connector id="pin12C" name="pin12C" type="female">
<description>breadboard socket</description>
<views>
<breadboardView>
<p layer="breadboardbreadboard" svgId="pin12C"/>
</breadboardView>
<schematicView>
<p layer="breadboardbreadboard" svgId="pin12C"/>
</schematicView>
<pcbView>
<p layer="breadboardbreadboard" svgId="pin12C"/>
</pcbView>
</views>
</connector>
<connector id="pin12D" name="pin12D" type="female">
<description>breadboard socket</description>
<views>
<breadboardView>
<p layer="breadboardbreadboard" svgId="pin12D"/>
</breadboardView>
<schematicView>
<p layer="breadboardbreadboard" svgId="pin12D"/>
</schematicView>
<pcbView>
<p layer="breadboardbreadboard" svgId="pin12D"/>
</pcbView>
</views>
</connector>
<connector id="pin12E" name="pin12E" type="female">
<description>breadboard socket</description>
<views>
<breadboardView>
<p layer="breadboardbreadboard" svgId="pin12E"/>
</breadboardView>
<schematicView>
<p layer="breadboardbreadboard" svgId="pin12E"/>
</schematicView>
<pcbView>
<p layer="breadboardbreadboard" svgId="pin12E"/>
</pcbView>
</views>
</connector>
<connector id="pin12F" name="pin12F" type="female">
<description>breadboard socket</description>
<views>
<breadboardView>
<p layer="breadboardbreadboard" svgId="pin12F"/>
</breadboardView>
<schematicView>
<p layer="breadboardbreadboard" svgId="pin12F"/>
</schematicView>
<pcbView>
<p layer="breadboardbreadboard" svgId="pin12F"/>
</pcbView>
</views>
</connector>
<connector id="pin12G" name="pin12G" type="female">
<description>breadboard socket</description>
<views>
<breadboardView>
<p layer="breadboardbreadboard" svgId="pin12G"/>
</breadboardView>
<schematicView>
<p layer="breadboardbreadboard" svgId="pin12G"/>
</schematicView>
<pcbView>
<p layer="breadboardbreadboard" svgId="pin12G"/>
</pcbView>
</views>
</connector>
<connector id="pin12H" name="pin12H" type="female">
<description>breadboard socket</description>
<views>
<breadboardView>
<p layer="breadboardbreadboard" svgId="pin12H"/>
</breadboardView>
<schematicView>
<p layer="breadboardbreadboard" svgId="pin12H"/>
</schematicView>
<pcbView>
<p layer="breadboardbreadboard" svgId="pin12H"/>
</pcbView>
</views>
</connector>
<connector id="pin12I" name="pin12I" type="female">
<description>breadboard socket</description>
<views>
<breadboardView>
<p layer="breadboardbreadboard" svgId="pin12I"/>
</breadboardView>
<schematicView>
<p layer="breadboardbreadboard" svgId="pin12I"/>
</schematicView>
<pcbView>
<p layer="breadboardbreadboard" svgId="pin12I"/>
</pcbView>
</views>
</connector>
<connector id="pin12J" name="pin12J" type="female">
<description>breadboard socket</description>
<views>
<breadboardView>
<p layer="breadboardbreadboard" svgId="pin12J"/>
</breadboardView>
<schematicView>
<p layer="breadboardbreadboard" svgId="pin12J"/>
</schematicView>
<pcbView>
<p layer="breadboardbreadboard" svgId="pin12J"/>
</pcbView>
</views>
</connector>
<connector id="pin13A" name="pin13A" type="female">
<description>breadboard socket</description>
<views>
<breadboardView>
<p layer="breadboardbreadboard" svgId="pin13A"/>
</breadboardView>
<schematicView>
<p layer="breadboardbreadboard" svgId="pin13A"/>
</schematicView>
<pcbView>
<p layer="breadboardbreadboard" svgId="pin13A"/>
</pcbView>
</views>
</connector>
<connector id="pin13B" name="pin13B" type="female">
<description>breadboard socket</description>
<views>
<breadboardView>
<p layer="breadboardbreadboard" svgId="pin13B"/>
</breadboardView>
<schematicView>
<p layer="breadboardbreadboard" svgId="pin13B"/>
</schematicView>
<pcbView>
<p layer="breadboardbreadboard" svgId="pin13B"/>
</pcbView>
</views>
</connector>
<connector id="pin13C" name="pin13C" type="female">
<description>breadboard socket</description>
<views>
<breadboardView>
<p layer="breadboardbreadboard" svgId="pin13C"/>
</breadboardView>
<schematicView>
<p layer="breadboardbreadboard" svgId="pin13C"/>
</schematicView>
<pcbView>
<p layer="breadboardbreadboard" svgId="pin13C"/>
</pcbView>
</views>
</connector>
<connector id="pin13D" name="pin13D" type="female">
<description>breadboard socket</description>
<views>
<breadboardView>
<p layer="breadboardbreadboard" svgId="pin13D"/>
</breadboardView>
<schematicView>
<p layer="breadboardbreadboard" svgId="pin13D"/>
</schematicView>
<pcbView>
<p layer="breadboardbreadboard" svgId="pin13D"/>
</pcbView>
</views>
</connector>
<connector id="pin13E" name="pin13E" type="female">
<description>breadboard socket</description>
<views>
<breadboardView>
<p layer="breadboardbreadboard" svgId="pin13E"/>
</breadboardView>
<schematicView>
<p layer="breadboardbreadboard" svgId="pin13E"/>
</schematicView>
<pcbView>
<p layer="breadboardbreadboard" svgId="pin13E"/>
</pcbView>
</views>
</connector>
<connector id="pin13F" name="pin13F" type="female">
<description>breadboard socket</description>
<views>
<breadboardView>
<p layer="breadboardbreadboard" svgId="pin13F"/>
</breadboardView>
<schematicView>
<p layer="breadboardbreadboard" svgId="pin13F"/>
</schematicView>
<pcbView>
<p layer="breadboardbreadboard" svgId="pin13F"/>
</pcbView>
</views>
</connector>
<connector id="pin13G" name="pin13G" type="female">
<description>breadboard socket</description>
<views>
<breadboardView>
<p layer="breadboardbreadboard" svgId="pin13G"/>
</breadboardView>
<schematicView>
<p layer="breadboardbreadboard" svgId="pin13G"/>
</schematicView>
<pcbView>
<p layer="breadboardbreadboard" svgId="pin13G"/>
</pcbView>
</views>
</connector>
<connector id="pin13H" name="pin13H" type="female">
<description>breadboard socket</description>
<views>
<breadboardView>
<p layer="breadboardbreadboard" svgId="pin13H"/>
</breadboardView>
<schematicView>
<p layer="breadboardbreadboard" svgId="pin13H"/>
</schematicView>
<pcbView>
<p layer="breadboardbreadboard" svgId="pin13H"/>
</pcbView>
</views>
</connector>
<connector id="pin13I" name="pin13I" type="female">
<description>breadboard socket</description>
<views>
<breadboardView>
<p layer="breadboardbreadboard" svgId="pin13I"/>
</breadboardView>
<schematicView>
<p layer="breadboardbreadboard" svgId="pin13I"/>
</schematicView>
<pcbView>
<p layer="breadboardbreadboard" svgId="pin13I"/>
</pcbView>
</views>
</connector>
<connector id="pin13J" name="pin13J" type="female">
<description>breadboard socket</description>
<views>
<breadboardView>
<p layer="breadboardbreadboard" svgId="pin13J"/>
</breadboardView>
<schematicView>
<p layer="breadboardbreadboard" svgId="pin13J"/>
</schematicView>
<pcbView>
<p layer="breadboardbreadboard" svgId="pin13J"/>
</pcbView>
</views>
</connector>
<connector id="pin14A" name="pin14A" type="female">
<description>breadboard socket</description>
<views>
<breadboardView>
<p layer="breadboardbreadboard" svgId="pin14A"/>
</breadboardView>
<schematicView>
<p layer="breadboardbreadboard" svgId="pin14A"/>
</schematicView>
<pcbView>
<p layer="breadboardbreadboard" svgId="pin14A"/>
</pcbView>
</views>
</connector>
<connector id="pin14B" name="pin14B" type="female">
<description>breadboard socket</description>
<views>
<breadboardView>
<p layer="breadboardbreadboard" svgId="pin14B"/>
</breadboardView>
<schematicView>
<p layer="breadboardbreadboard" svgId="pin14B"/>
</schematicView>
<pcbView>
<p layer="breadboardbreadboard" svgId="pin14B"/>
</pcbView>
</views>
</connector>
<connector id="pin14C" name="pin14C" type="female">
<description>breadboard socket</description>
<views>
<breadboardView>
<p layer="breadboardbreadboard" svgId="pin14C"/>
</breadboardView>
<schematicView>
<p layer="breadboardbreadboard" svgId="pin14C"/>
</schematicView>
<pcbView>
<p layer="breadboardbreadboard" svgId="pin14C"/>
</pcbView>
</views>
</connector>
<connector id="pin14D" name="pin14D" type="female">
<description>breadboard socket</description>
<views>
<breadboardView>
<p layer="breadboardbreadboard" svgId="pin14D"/>
</breadboardView>
<schematicView>
<p layer="breadboardbreadboard" svgId="pin14D"/>
</schematicView>
<pcbView>
<p layer="breadboardbreadboard" svgId="pin14D"/>
</pcbView>
</views>
</connector>
<connector id="pin14E" name="pin14E" type="female">
<description>breadboard socket</description>
<views>
<breadboardView>
<p layer="breadboardbreadboard" svgId="pin14E"/>
</breadboardView>
<schematicView>
<p layer="breadboardbreadboard" svgId="pin14E"/>
</schematicView>
<pcbView>
<p layer="breadboardbreadboard" svgId="pin14E"/>
</pcbView>
</views>
</connector>
<connector id="pin14F" name="pin14F" type="female">
<description>breadboard socket</description>
<views>
<breadboardView>
<p layer="breadboardbreadboard" svgId="pin14F"/>
</breadboardView>
<schematicView>
<p layer="breadboardbreadboard" svgId="pin14F"/>
</schematicView>
<pcbView>
<p layer="breadboardbreadboard" svgId="pin14F"/>
</pcbView>
</views>
</connector>
<connector id="pin14G" name="pin14G" type="female">
<description>breadboard socket</description>
<views>
<breadboardView>
<p layer="breadboardbreadboard" svgId="pin14G"/>
</breadboardView>
<schematicView>
<p layer="breadboardbreadboard" svgId="pin14G"/>
</schematicView>
<pcbView>
<p layer="breadboardbreadboard" svgId="pin14G"/>
</pcbView>
</views>
</connector>
<connector id="pin14H" name="pin14H" type="female">
<description>breadboard socket</description>
<views>
<breadboardView>
<p layer="breadboardbreadboard" svgId="pin14H"/>
</breadboardView>
<schematicView>
<p layer="breadboardbreadboard" svgId="pin14H"/>
</schematicView>
<pcbView>
<p layer="breadboardbreadboard" svgId="pin14H"/>
</pcbView>
</views>
</connector>
<connector id="pin14I" name="pin14I" type="female">
<description>breadboard socket</description>
<views>
<breadboardView>
<p layer="breadboardbreadboard" svgId="pin14I"/>
</breadboardView>
<schematicView>
<p layer="breadboardbreadboard" svgId="pin14I"/>
</schematicView>
<pcbView>
<p layer="breadboardbreadboard" svgId="pin14I"/>
</pcbView>
</views>
</connector>
<connector id="pin14J" name="pin14J" type="female">
<description>breadboard socket</description>
<views>
<breadboardView>
<p layer="breadboardbreadboard" svgId="pin14J"/>
</breadboardView>
<schematicView>
<p layer="breadboardbreadboard" svgId="pin14J"/>
</schematicView>
<pcbView>
<p layer="breadboardbreadboard" svgId="pin14J"/>
</pcbView>
</views>
</connector>
<connector id="pin15A" name="pin15A" type="female">
<description>breadboard socket</description>
<views>
<breadboardView>
<p layer="breadboardbreadboard" svgId="pin15A"/>
</breadboardView>
<schematicView>
<p layer="breadboardbreadboard" svgId="pin15A"/>
</schematicView>
<pcbView>
<p layer="breadboardbreadboard" svgId="pin15A"/>
</pcbView>
</views>
</connector>
<connector id="pin15B" name="pin15B" type="female">
<description>breadboard socket</description>
<views>
<breadboardView>
<p layer="breadboardbreadboard" svgId="pin15B"/>
</breadboardView>
<schematicView>
<p layer="breadboardbreadboard" svgId="pin15B"/>
</schematicView>
<pcbView>
<p layer="breadboardbreadboard" svgId="pin15B"/>
</pcbView>
</views>
</connector>
<connector id="pin15C" name="pin15C" type="female">
<description>breadboard socket</description>
<views>
<breadboardView>
<p layer="breadboardbreadboard" svgId="pin15C"/>
</breadboardView>
<schematicView>
<p layer="breadboardbreadboard" svgId="pin15C"/>
</schematicView>
<pcbView>
<p layer="breadboardbreadboard" svgId="pin15C"/>
</pcbView>
</views>
</connector>
<connector id="pin15D" name="pin15D" type="female">
<description>breadboard socket</description>
<views>
<breadboardView>
<p layer="breadboardbreadboard" svgId="pin15D"/>
</breadboardView>
<schematicView>
<p layer="breadboardbreadboard" svgId="pin15D"/>
</schematicView>
<pcbView>
<p layer="breadboardbreadboard" svgId="pin15D"/>
</pcbView>
</views>
</connector>
<connector id="pin15E" name="pin15E" type="female">
<description>breadboard socket</description>
<views>
<breadboardView>
<p layer="breadboardbreadboard" svgId="pin15E"/>
</breadboardView>
<schematicView>
<p layer="breadboardbreadboard" svgId="pin15E"/>
</schematicView>
<pcbView>
<p layer="breadboardbreadboard" svgId="pin15E"/>
</pcbView>
</views>
</connector>
<connector id="pin15F" name="pin15F" type="female">
<description>breadboard socket</description>
<views>
<breadboardView>
<p layer="breadboardbreadboard" svgId="pin15F"/>
</breadboardView>
<schematicView>
<p layer="breadboardbreadboard" svgId="pin15F"/>
</schematicView>
<pcbView>
<p layer="breadboardbreadboard" svgId="pin15F"/>
</pcbView>
</views>
</connector>
<connector id="pin15G" name="pin15G" type="female">
<description>breadboard socket</description>
<views>
<breadboardView>
<p layer="breadboardbreadboard" svgId="pin15G"/>
</breadboardView>
<schematicView>
<p layer="breadboardbreadboard" svgId="pin15G"/>
</schematicView>
<pcbView>
<p layer="breadboardbreadboard" svgId="pin15G"/>
</pcbView>
</views>
</connector>
<connector id="pin15H" name="pin15H" type="female">
<description>breadboard socket</description>
<views>
<breadboardView>
<p layer="breadboardbreadboard" svgId="pin15H"/>
</breadboardView>
<schematicView>
<p layer="breadboardbreadboard" svgId="pin15H"/>
</schematicView>
<pcbView>
<p layer="breadboardbreadboard" svgId="pin15H"/>
</pcbView>
</views>
</connector>
<connector id="pin15I" name="pin15I" type="female">
<description>breadboard socket</description>
<views>
<breadboardView>
<p layer="breadboardbreadboard" svgId="pin15I"/>
</breadboardView>
<schematicView>
<p layer="breadboardbreadboard" svgId="pin15I"/>
</schematicView>
<pcbView>
<p layer="breadboardbreadboard" svgId="pin15I"/>
</pcbView>
</views>
</connector>
<connector id="pin15J" name="pin15J" type="female">
<description>breadboard socket</description>
<views>
<breadboardView>
<p layer="breadboardbreadboard" svgId="pin15J"/>
</breadboardView>
<schematicView>
<p layer="breadboardbreadboard" svgId="pin15J"/>
</schematicView>
<pcbView>
<p layer="breadboardbreadboard" svgId="pin15J"/>
</pcbView>
</views>
</connector>
<connector id="pin16A" name="pin16A" type="female">
<description>breadboard socket</description>
<views>
<breadboardView>
<p layer="breadboardbreadboard" svgId="pin16A"/>
</breadboardView>
<schematicView>
<p layer="breadboardbreadboard" svgId="pin16A"/>
</schematicView>
<pcbView>
<p layer="breadboardbreadboard" svgId="pin16A"/>
</pcbView>
</views>
</connector>
<connector id="pin16B" name="pin16B" type="female">
<description>breadboard socket</description>
<views>
<breadboardView>
<p layer="breadboardbreadboard" svgId="pin16B"/>
</breadboardView>
<schematicView>
<p layer="breadboardbreadboard" svgId="pin16B"/>
</schematicView>
<pcbView>
<p layer="breadboardbreadboard" svgId="pin16B"/>
</pcbView>
</views>
</connector>
<connector id="pin16C" name="pin16C" type="female">
<description>breadboard socket</description>
<views>
<breadboardView>
<p layer="breadboardbreadboard" svgId="pin16C"/>
</breadboardView>
<schematicView>
<p layer="breadboardbreadboard" svgId="pin16C"/>
</schematicView>
<pcbView>
<p layer="breadboardbreadboard" svgId="pin16C"/>
</pcbView>
</views>
</connector>
<connector id="pin16D" name="pin16D" type="female">
<description>breadboard socket</description>
<views>
<breadboardView>
<p layer="breadboardbreadboard" svgId="pin16D"/>
</breadboardView>
<schematicView>
<p layer="breadboardbreadboard" svgId="pin16D"/>
</schematicView>
<pcbView>
<p layer="breadboardbreadboard" svgId="pin16D"/>
</pcbView>
</views>
</connector>
<connector id="pin16E" name="pin16E" type="female">
<description>breadboard socket</description>
<views>
<breadboardView>
<p layer="breadboardbreadboard" svgId="pin16E"/>
</breadboardView>
<schematicView>
<p layer="breadboardbreadboard" svgId="pin16E"/>
</schematicView>
<pcbView>
<p layer="breadboardbreadboard" svgId="pin16E"/>
</pcbView>
</views>
</connector>
<connector id="pin16F" name="pin16F" type="female">
<description>breadboard socket</description>
<views>
<breadboardView>
<p layer="breadboardbreadboard" svgId="pin16F"/>
</breadboardView>
<schematicView>
<p layer="breadboardbreadboard" svgId="pin16F"/>
</schematicView>
<pcbView>
<p layer="breadboardbreadboard" svgId="pin16F"/>
</pcbView>
</views>
</connector>
<connector id="pin16G" name="pin16G" type="female">
<description>breadboard socket</description>
<views>
<breadboardView>
<p layer="breadboardbreadboard" svgId="pin16G"/>
</breadboardView>
<schematicView>
<p layer="breadboardbreadboard" svgId="pin16G"/>
</schematicView>
<pcbView>
<p layer="breadboardbreadboard" svgId="pin16G"/>
</pcbView>
</views>
</connector>
<connector id="pin16H" name="pin16H" type="female">
<description>breadboard socket</description>
<views>
<breadboardView>
<p layer="breadboardbreadboard" svgId="pin16H"/>
</breadboardView>
<schematicView>
<p layer="breadboardbreadboard" svgId="pin16H"/>
</schematicView>
<pcbView>
<p layer="breadboardbreadboard" svgId="pin16H"/>
</pcbView>
</views>
</connector>
<connector id="pin16I" name="pin16I" type="female">
<description>breadboard socket</description>
<views>
<breadboardView>
<p layer="breadboardbreadboard" svgId="pin16I"/>
</breadboardView>
<schematicView>
<p layer="breadboardbreadboard" svgId="pin16I"/>
</schematicView>
<pcbView>
<p layer="breadboardbreadboard" svgId="pin16I"/>
</pcbView>
</views>
</connector>
<connector id="pin16J" name="pin16J" type="female">
<description>breadboard socket</description>
<views>
<breadboardView>
<p layer="breadboardbreadboard" svgId="pin16J"/>
</breadboardView>
<schematicView>
<p layer="breadboardbreadboard" svgId="pin16J"/>
</schematicView>
<pcbView>
<p layer="breadboardbreadboard" svgId="pin16J"/>
</pcbView>
</views>
</connector>
<connector id="pin17A" name="pin17A" type="female">
<description>breadboard socket</description>
<views>
<breadboardView>
<p layer="breadboardbreadboard" svgId="pin17A"/>
</breadboardView>
<schematicView>
<p layer="breadboardbreadboard" svgId="pin17A"/>
</schematicView>
<pcbView>
<p layer="breadboardbreadboard" svgId="pin17A"/>
</pcbView>
</views>
</connector>
<connector id="pin17B" name="pin17B" type="female">
<description>breadboard socket</description>
<views>
<breadboardView>
<p layer="breadboardbreadboard" svgId="pin17B"/>
</breadboardView>
<schematicView>
<p layer="breadboardbreadboard" svgId="pin17B"/>
</schematicView>
<pcbView>
<p layer="breadboardbreadboard" svgId="pin17B"/>
</pcbView>
</views>
</connector>
<connector id="pin17C" name="pin17C" type="female">
<description>breadboard socket</description>
<views>
<breadboardView>
<p layer="breadboardbreadboard" svgId="pin17C"/>
</breadboardView>
<schematicView>
<p layer="breadboardbreadboard" svgId="pin17C"/>
</schematicView>
<pcbView>
<p layer="breadboardbreadboard" svgId="pin17C"/>
</pcbView>
</views>
</connector>
<connector id="pin17D" name="pin17D" type="female">
<description>breadboard socket</description>
<views>
<breadboardView>
<p layer="breadboardbreadboard" svgId="pin17D"/>
</breadboardView>
<schematicView>
<p layer="breadboardbreadboard" svgId="pin17D"/>
</schematicView>
<pcbView>
<p layer="breadboardbreadboard" svgId="pin17D"/>
</pcbView>
</views>
</connector>
<connector id="pin17E" name="pin17E" type="female">
<description>breadboard socket</description>
<views>
<breadboardView>
<p layer="breadboardbreadboard" svgId="pin17E"/>
</breadboardView>
<schematicView>
<p layer="breadboardbreadboard" svgId="pin17E"/>
</schematicView>
<pcbView>
<p layer="breadboardbreadboard" svgId="pin17E"/>
</pcbView>
</views>
</connector>
<connector id="pin17F" name="pin17F" type="female">
<description>breadboard socket</description>
<views>
<breadboardView>
<p layer="breadboardbreadboard" svgId="pin17F"/>
</breadboardView>
<schematicView>
<p layer="breadboardbreadboard" svgId="pin17F"/>
</schematicView>
<pcbView>
<p layer="breadboardbreadboard" svgId="pin17F"/>
</pcbView>
</views>
</connector>
<connector id="pin17G" name="pin17G" type="female">
<description>breadboard socket</description>
<views>
<breadboardView>
<p layer="breadboardbreadboard" svgId="pin17G"/>
</breadboardView>
<schematicView>
<p layer="breadboardbreadboard" svgId="pin17G"/>
</schematicView>
<pcbView>
<p layer="breadboardbreadboard" svgId="pin17G"/>
</pcbView>
</views>
</connector>
<connector id="pin17H" name="pin17H" type="female">
<description>breadboard socket</description>
<views>
<breadboardView>
<p layer="breadboardbreadboard" svgId="pin17H"/>
</breadboardView>
<schematicView>
<p layer="breadboardbreadboard" svgId="pin17H"/>
</schematicView>
<pcbView>
<p layer="breadboardbreadboard" svgId="pin17H"/>
</pcbView>
</views>
</connector>
<connector id="pin17I" name="pin17I" type="female">
<description>breadboard socket</description>
<views>
<breadboardView>
<p layer="breadboardbreadboard" svgId="pin17I"/>
</breadboardView>
<schematicView>
<p layer="breadboardbreadboard" svgId="pin17I"/>
</schematicView>
<pcbView>
<p layer="breadboardbreadboard" svgId="pin17I"/>
</pcbView>
</views>
</connector>
<connector id="pin17J" name="pin17J" type="female">
<description>breadboard socket</description>
<views>
<breadboardView>
<p layer="breadboardbreadboard" svgId="pin17J"/>
</breadboardView>
<schematicView>
<p layer="breadboardbreadboard" svgId="pin17J"/>
</schematicView>
<pcbView>
<p layer="breadboardbreadboard" svgId="pin17J"/>
</pcbView>
</views>
</connector>
<connector id="pin18A" name="pin18A" type="female">
<description>breadboard socket</description>
<views>
<breadboardView>
<p layer="breadboardbreadboard" svgId="pin18A"/>
</breadboardView>
<schematicView>
<p layer="breadboardbreadboard" svgId="pin18A"/>
</schematicView>
<pcbView>
<p layer="breadboardbreadboard" svgId="pin18A"/>
</pcbView>
</views>
</connector>
<connector id="pin18B" name="pin18B" type="female">
<description>breadboard socket</description>
<views>
<breadboardView>
<p layer="breadboardbreadboard" svgId="pin18B"/>
</breadboardView>
<schematicView>
<p layer="breadboardbreadboard" svgId="pin18B"/>
</schematicView>
<pcbView>
<p layer="breadboardbreadboard" svgId="pin18B"/>
</pcbView>
</views>
</connector>
<connector id="pin18C" name="pin18C" type="female">
<description>breadboard socket</description>
<views>
<breadboardView>
<p layer="breadboardbreadboard" svgId="pin18C"/>
</breadboardView>
<schematicView>
<p layer="breadboardbreadboard" svgId="pin18C"/>
</schematicView>
<pcbView>
<p layer="breadboardbreadboard" svgId="pin18C"/>
</pcbView>
</views>
</connector>
<connector id="pin18D" name="pin18D" type="female">
<description>breadboard socket</description>
<views>
<breadboardView>
<p layer="breadboardbreadboard" svgId="pin18D"/>
</breadboardView>
<schematicView>
<p layer="breadboardbreadboard" svgId="pin18D"/>
</schematicView>
<pcbView>
<p layer="breadboardbreadboard" svgId="pin18D"/>
</pcbView>
</views>
</connector>
<connector id="pin18E" name="pin18E" type="female">
<description>breadboard socket</description>
<views>
<breadboardView>
<p layer="breadboardbreadboard" svgId="pin18E"/>
</breadboardView>
<schematicView>
<p layer="breadboardbreadboard" svgId="pin18E"/>
</schematicView>
<pcbView>
<p layer="breadboardbreadboard" svgId="pin18E"/>
</pcbView>
</views>
</connector>
<connector id="pin18F" name="pin18F" type="female">
<description>breadboard socket</description>
<views>
<breadboardView>
<p layer="breadboardbreadboard" svgId="pin18F"/>
</breadboardView>
<schematicView>
<p layer="breadboardbreadboard" svgId="pin18F"/>
</schematicView>
<pcbView>
<p layer="breadboardbreadboard" svgId="pin18F"/>
</pcbView>
</views>
</connector>
<connector id="pin18G" name="pin18G" type="female">
<description>breadboard socket</description>
<views>
<breadboardView>
<p layer="breadboardbreadboard" svgId="pin18G"/>
</breadboardView>
<schematicView>
<p layer="breadboardbreadboard" svgId="pin18G"/>
</schematicView>
<pcbView>
<p layer="breadboardbreadboard" svgId="pin18G"/>
</pcbView>
</views>
</connector>
<connector id="pin18H" name="pin18H" type="female">
<description>breadboard socket</description>
<views>
<breadboardView>
<p layer="breadboardbreadboard" svgId="pin18H"/>
</breadboardView>
<schematicView>
<p layer="breadboardbreadboard" svgId="pin18H"/>
</schematicView>
<pcbView>
<p layer="breadboardbreadboard" svgId="pin18H"/>
</pcbView>
</views>
</connector>
<connector id="pin18I" name="pin18I" type="female">
<description>breadboard socket</description>
<views>
<breadboardView>
<p layer="breadboardbreadboard" svgId="pin18I"/>
</breadboardView>
<schematicView>
<p layer="breadboardbreadboard" svgId="pin18I"/>
</schematicView>
<pcbView>
<p layer="breadboardbreadboard" svgId="pin18I"/>
</pcbView>
</views>
</connector>
<connector id="pin18J" name="pin18J" type="female">
<description>breadboard socket</description>
<views>
<breadboardView>
<p layer="breadboardbreadboard" svgId="pin18J"/>
</breadboardView>
<schematicView>
<p layer="breadboardbreadboard" svgId="pin18J"/>
</schematicView>
<pcbView>
<p layer="breadboardbreadboard" svgId="pin18J"/>
</pcbView>
</views>
</connector>
<connector id="pin19A" name="pin19A" type="female">
<description>breadboard socket</description>
<views>
<breadboardView>
<p layer="breadboardbreadboard" svgId="pin19A"/>
</breadboardView>
<schematicView>
<p layer="breadboardbreadboard" svgId="pin19A"/>
</schematicView>
<pcbView>
<p layer="breadboardbreadboard" svgId="pin19A"/>
</pcbView>
</views>
</connector>
<connector id="pin19B" name="pin19B" type="female">
<description>breadboard socket</description>
<views>
<breadboardView>
<p layer="breadboardbreadboard" svgId="pin19B"/>
</breadboardView>
<schematicView>
<p layer="breadboardbreadboard" svgId="pin19B"/>
</schematicView>
<pcbView>
<p layer="breadboardbreadboard" svgId="pin19B"/>
</pcbView>
</views>
</connector>
<connector id="pin19C" name="pin19C" type="female">
<description>breadboard socket</description>
<views>
<breadboardView>
<p layer="breadboardbreadboard" svgId="pin19C"/>
</breadboardView>
<schematicView>
<p layer="breadboardbreadboard" svgId="pin19C"/>
</schematicView>
<pcbView>
<p layer="breadboardbreadboard" svgId="pin19C"/>
</pcbView>
</views>
</connector>
<connector id="pin19D" name="pin19D" type="female">
<description>breadboard socket</description>
<views>
<breadboardView>
<p layer="breadboardbreadboard" svgId="pin19D"/>
</breadboardView>
<schematicView>
<p layer="breadboardbreadboard" svgId="pin19D"/>
</schematicView>
<pcbView>
<p layer="breadboardbreadboard" svgId="pin19D"/>
</pcbView>
</views>
</connector>
<connector id="pin19E" name="pin19E" type="female">
<description>breadboard socket</description>
<views>
<breadboardView>
<p layer="breadboardbreadboard" svgId="pin19E"/>
</breadboardView>
<schematicView>
<p layer="breadboardbreadboard" svgId="pin19E"/>
</schematicView>
<pcbView>
<p layer="breadboardbreadboard" svgId="pin19E"/>
</pcbView>
</views>
</connector>
<connector id="pin19F" name="pin19F" type="female">
<description>breadboard socket</description>
<views>
<breadboardView>
<p layer="breadboardbreadboard" svgId="pin19F"/>
</breadboardView>
<schematicView>
<p layer="breadboardbreadboard" svgId="pin19F"/>
</schematicView>
<pcbView>
<p layer="breadboardbreadboard" svgId="pin19F"/>
</pcbView>
</views>
</connector>
<connector id="pin19G" name="pin19G" type="female">
<description>breadboard socket</description>
<views>
<breadboardView>
<p layer="breadboardbreadboard" svgId="pin19G"/>
</breadboardView>
<schematicView>
<p layer="breadboardbreadboard" svgId="pin19G"/>
</schematicView>
<pcbView>
<p layer="breadboardbreadboard" svgId="pin19G"/>
</pcbView>
</views>
</connector>
<connector id="pin19H" name="pin19H" type="female">
<description>breadboard socket</description>
<views>
<breadboardView>
<p layer="breadboardbreadboard" svgId="pin19H"/>
</breadboardView>
<schematicView>
<p layer="breadboardbreadboard" svgId="pin19H"/>
</schematicView>
<pcbView>
<p layer="breadboardbreadboard" svgId="pin19H"/>
</pcbView>
</views>
</connector>
<connector id="pin19I" name="pin19I" type="female">
<description>breadboard socket</description>
<views>
<breadboardView>
<p layer="breadboardbreadboard" svgId="pin19I"/>
</breadboardView>
<schematicView>
<p layer="breadboardbreadboard" svgId="pin19I"/>
</schematicView>
<pcbView>
<p layer="breadboardbreadboard" svgId="pin19I"/>
</pcbView>
</views>
</connector>
<connector id="pin19J" name="pin19J" type="female">
<description>breadboard socket</description>
<views>
<breadboardView>
<p layer="breadboardbreadboard" svgId="pin19J"/>
</breadboardView>
<schematicView>
<p layer="breadboardbreadboard" svgId="pin19J"/>
</schematicView>
<pcbView>
<p layer="breadboardbreadboard" svgId="pin19J"/>
</pcbView>
</views>
</connector>
<connector id="pin20A" name="pin20A" type="female">
<description>breadboard socket</description>
<views>
<breadboardView>
<p layer="breadboardbreadboard" svgId="pin20A"/>
</breadboardView>
<schematicView>
<p layer="breadboardbreadboard" svgId="pin20A"/>
</schematicView>
<pcbView>
<p layer="breadboardbreadboard" svgId="pin20A"/>
</pcbView>
</views>
</connector>
<connector id="pin20B" name="pin20B" type="female">
<description>breadboard socket</description>
<views>
<breadboardView>
<p layer="breadboardbreadboard" svgId="pin20B"/>
</breadboardView>
<schematicView>
<p layer="breadboardbreadboard" svgId="pin20B"/>
</schematicView>
<pcbView>
<p layer="breadboardbreadboard" svgId="pin20B"/>
</pcbView>
</views>
</connector>
<connector id="pin20C" name="pin20C" type="female">
<description>breadboard socket</description>
<views>
<breadboardView>
<p layer="breadboardbreadboard" svgId="pin20C"/>
</breadboardView>
<schematicView>
<p layer="breadboardbreadboard" svgId="pin20C"/>
</schematicView>
<pcbView>
<p layer="breadboardbreadboard" svgId="pin20C"/>
</pcbView>
</views>
</connector>
<connector id="pin20D" name="pin20D" type="female">
<description>breadboard socket</description>
<views>
<breadboardView>
<p layer="breadboardbreadboard" svgId="pin20D"/>
</breadboardView>
<schematicView>
<p layer="breadboardbreadboard" svgId="pin20D"/>
</schematicView>
<pcbView>
<p layer="breadboardbreadboard" svgId="pin20D"/>
</pcbView>
</views>
</connector>
<connector id="pin20E" name="pin20E" type="female">
<description>breadboard socket</description>
<views>
<breadboardView>
<p layer="breadboardbreadboard" svgId="pin20E"/>
</breadboardView>
<schematicView>
<p layer="breadboardbreadboard" svgId="pin20E"/>
</schematicView>
<pcbView>
<p layer="breadboardbreadboard" svgId="pin20E"/>
</pcbView>
</views>
</connector>
<connector id="pin20F" name="pin20F" type="female">
<description>breadboard socket</description>
<views>
<breadboardView>
<p layer="breadboardbreadboard" svgId="pin20F"/>
</breadboardView>
<schematicView>
<p layer="breadboardbreadboard" svgId="pin20F"/>
</schematicView>
<pcbView>
<p layer="breadboardbreadboard" svgId="pin20F"/>
</pcbView>
</views>
</connector>
<connector id="pin20G" name="pin20G" type="female">
<description>breadboard socket</description>
<views>
<breadboardView>
<p layer="breadboardbreadboard" svgId="pin20G"/>
</breadboardView>
<schematicView>
<p layer="breadboardbreadboard" svgId="pin20G"/>
</schematicView>
<pcbView>
<p layer="breadboardbreadboard" svgId="pin20G"/>
</pcbView>
</views>
</connector>
<connector id="pin20H" name="pin20H" type="female">
<description>breadboard socket</description>
<views>
<breadboardView>
<p layer="breadboardbreadboard" svgId="pin20H"/>
</breadboardView>
<schematicView>
<p layer="breadboardbreadboard" svgId="pin20H"/>
</schematicView>
<pcbView>
<p layer="breadboardbreadboard" svgId="pin20H"/>
</pcbView>
</views>
</connector>
<connector id="pin20I" name="pin20I" type="female">
<description>breadboard socket</description>
<views>
<breadboardView>
<p layer="breadboardbreadboard" svgId="pin20I"/>
</breadboardView>
<schematicView>
<p layer="breadboardbreadboard" svgId="pin20I"/>
</schematicView>
<pcbView>
<p layer="breadboardbreadboard" svgId="pin20I"/>
</pcbView>
</views>
</connector>
<connector id="pin20J" name="pin20J" type="female">
<description>breadboard socket</description>
<views>
<breadboardView>
<p layer="breadboardbreadboard" svgId="pin20J"/>
</breadboardView>
<schematicView>
<p layer="breadboardbreadboard" svgId="pin20J"/>
</schematicView>
<pcbView>
<p layer="breadboardbreadboard" svgId="pin20J"/>
</pcbView>
</views>
</connector>
<connector id="pin21A" name="pin21A" type="female">
<description>breadboard socket</description>
<views>
<breadboardView>
<p layer="breadboardbreadboard" svgId="pin21A"/>
</breadboardView>
<schematicView>
<p layer="breadboardbreadboard" svgId="pin21A"/>
</schematicView>
<pcbView>
<p layer="breadboardbreadboard" svgId="pin21A"/>
</pcbView>
</views>
</connector>
<connector id="pin21B" name="pin21B" type="female">
<description>breadboard socket</description>
<views>
<breadboardView>
<p layer="breadboardbreadboard" svgId="pin21B"/>
</breadboardView>
<schematicView>
<p layer="breadboardbreadboard" svgId="pin21B"/>
</schematicView>
<pcbView>
<p layer="breadboardbreadboard" svgId="pin21B"/>
</pcbView>
</views>
</connector>
<connector id="pin21C" name="pin21C" type="female">
<description>breadboard socket</description>
<views>
<breadboardView>
<p layer="breadboardbreadboard" svgId="pin21C"/>
</breadboardView>
<schematicView>
<p layer="breadboardbreadboard" svgId="pin21C"/>
</schematicView>
<pcbView>
<p layer="breadboardbreadboard" svgId="pin21C"/>
</pcbView>
</views>
</connector>
<connector id="pin21D" name="pin21D" type="female">
<description>breadboard socket</description>
<views>
<breadboardView>
<p layer="breadboardbreadboard" svgId="pin21D"/>
</breadboardView>
<schematicView>
<p layer="breadboardbreadboard" svgId="pin21D"/>
</schematicView>
<pcbView>
<p layer="breadboardbreadboard" svgId="pin21D"/>
</pcbView>
</views>
</connector>
<connector id="pin21E" name="pin21E" type="female">
<description>breadboard socket</description>
<views>
<breadboardView>
<p layer="breadboardbreadboard" svgId="pin21E"/>
</breadboardView>
<schematicView>
<p layer="breadboardbreadboard" svgId="pin21E"/>
</schematicView>
<pcbView>
<p layer="breadboardbreadboard" svgId="pin21E"/>
</pcbView>
</views>
</connector>
<connector id="pin21F" name="pin21F" type="female">
<description>breadboard socket</description>
<views>
<breadboardView>
<p layer="breadboardbreadboard" svgId="pin21F"/>
</breadboardView>
<schematicView>
<p layer="breadboardbreadboard" svgId="pin21F"/>
</schematicView>
<pcbView>
<p layer="breadboardbreadboard" svgId="pin21F"/>
</pcbView>
</views>
</connector>
<connector id="pin21G" name="pin21G" type="female">
<description>breadboard socket</description>
<views>
<breadboardView>
<p layer="breadboardbreadboard" svgId="pin21G"/>
</breadboardView>
<schematicView>
<p layer="breadboardbreadboard" svgId="pin21G"/>
</schematicView>
<pcbView>
<p layer="breadboardbreadboard" svgId="pin21G"/>
</pcbView>
</views>
</connector>
<connector id="pin21H" name="pin21H" type="female">
<description>breadboard socket</description>
<views>
<breadboardView>
<p layer="breadboardbreadboard" svgId="pin21H"/>
</breadboardView>
<schematicView>
<p layer="breadboardbreadboard" svgId="pin21H"/>
</schematicView>
<pcbView>
<p layer="breadboardbreadboard" svgId="pin21H"/>
</pcbView>
</views>
</connector>
<connector id="pin21I" name="pin21I" type="female">
<description>breadboard socket</description>
<views>
<breadboardView>
<p layer="breadboardbreadboard" svgId="pin21I"/>
</breadboardView>
<schematicView>
<p layer="breadboardbreadboard" svgId="pin21I"/>
</schematicView>
<pcbView>
<p layer="breadboardbreadboard" svgId="pin21I"/>
</pcbView>
</views>
</connector>
<connector id="pin21J" name="pin21J" type="female">
<description>breadboard socket</description>
<views>
<breadboardView>
<p layer="breadboardbreadboard" svgId="pin21J"/>
</breadboardView>
<schematicView>
<p layer="breadboardbreadboard" svgId="pin21J"/>
</schematicView>
<pcbView>
<p layer="breadboardbreadboard" svgId="pin21J"/>
</pcbView>
</views>
</connector>
<connector id="pin22A" name="pin22A" type="female">
<description>breadboard socket</description>
<views>
<breadboardView>
<p layer="breadboardbreadboard" svgId="pin22A"/>
</breadboardView>
<schematicView>
<p layer="breadboardbreadboard" svgId="pin22A"/>
</schematicView>
<pcbView>
<p layer="breadboardbreadboard" svgId="pin22A"/>
</pcbView>
</views>
</connector>
<connector id="pin22B" name="pin22B" type="female">
<description>breadboard socket</description>
<views>
<breadboardView>
<p layer="breadboardbreadboard" svgId="pin22B"/>
</breadboardView>
<schematicView>
<p layer="breadboardbreadboard" svgId="pin22B"/>
</schematicView>
<pcbView>
<p layer="breadboardbreadboard" svgId="pin22B"/>
</pcbView>
</views>
</connector>
<connector id="pin22C" name="pin22C" type="female">
<description>breadboard socket</description>
<views>
<breadboardView>
<p layer="breadboardbreadboard" svgId="pin22C"/>
</breadboardView>
<schematicView>
<p layer="breadboardbreadboard" svgId="pin22C"/>
</schematicView>
<pcbView>
<p layer="breadboardbreadboard" svgId="pin22C"/>
</pcbView>
</views>
</connector>
<connector id="pin22D" name="pin22D" type="female">
<description>breadboard socket</description>
<views>
<breadboardView>
<p layer="breadboardbreadboard" svgId="pin22D"/>
</breadboardView>
<schematicView>
<p layer="breadboardbreadboard" svgId="pin22D"/>
</schematicView>
<pcbView>
<p layer="breadboardbreadboard" svgId="pin22D"/>
</pcbView>
</views>
</connector>
<connector id="pin22E" name="pin22E" type="female">
<description>breadboard socket</description>
<views>
<breadboardView>
<p layer="breadboardbreadboard" svgId="pin22E"/>
</breadboardView>
<schematicView>
<p layer="breadboardbreadboard" svgId="pin22E"/>
</schematicView>
<pcbView>
<p layer="breadboardbreadboard" svgId="pin22E"/>
</pcbView>
</views>
</connector>
<connector id="pin22F" name="pin22F" type="female">
<description>breadboard socket</description>
<views>
<breadboardView>
<p layer="breadboardbreadboard" svgId="pin22F"/>
</breadboardView>
<schematicView>
<p layer="breadboardbreadboard" svgId="pin22F"/>
</schematicView>
<pcbView>
<p layer="breadboardbreadboard" svgId="pin22F"/>
</pcbView>
</views>
</connector>
<connector id="pin22G" name="pin22G" type="female">
<description>breadboard socket</description>
<views>
<breadboardView>
<p layer="breadboardbreadboard" svgId="pin22G"/>
</breadboardView>
<schematicView>
<p layer="breadboardbreadboard" svgId="pin22G"/>
</schematicView>
<pcbView>
<p layer="breadboardbreadboard" svgId="pin22G"/>
</pcbView>
</views>
</connector>
<connector id="pin22H" name="pin22H" type="female">
<description>breadboard socket</description>
<views>
<breadboardView>
<p layer="breadboardbreadboard" svgId="pin22H"/>
</breadboardView>
<schematicView>
<p layer="breadboardbreadboard" svgId="pin22H"/>
</schematicView>
<pcbView>
<p layer="breadboardbreadboard" svgId="pin22H"/>
</pcbView>
</views>
</connector>
<connector id="pin22I" name="pin22I" type="female">
<description>breadboard socket</description>
<views>
<breadboardView>
<p layer="breadboardbreadboard" svgId="pin22I"/>
</breadboardView>
<schematicView>
<p layer="breadboardbreadboard" svgId="pin22I"/>
</schematicView>
<pcbView>
<p layer="breadboardbreadboard" svgId="pin22I"/>
</pcbView>
</views>
</connector>
<connector id="pin22J" name="pin22J" type="female">
<description>breadboard socket</description>
<views>
<breadboardView>
<p layer="breadboardbreadboard" svgId="pin22J"/>
</breadboardView>
<schematicView>
<p layer="breadboardbreadboard" svgId="pin22J"/>
</schematicView>
<pcbView>
<p layer="breadboardbreadboard" svgId="pin22J"/>
</pcbView>
</views>
</connector>
<connector id="pin23A" name="pin23A" type="female">
<description>breadboard socket</description>
<views>
<breadboardView>
<p layer="breadboardbreadboard" svgId="pin23A"/>
</breadboardView>
<schematicView>
<p layer="breadboardbreadboard" svgId="pin23A"/>
</schematicView>
<pcbView>
<p layer="breadboardbreadboard" svgId="pin23A"/>
</pcbView>
</views>
</connector>
<connector id="pin23B" name="pin23B" type="female">
<description>breadboard socket</description>
<views>
<breadboardView>
<p layer="breadboardbreadboard" svgId="pin23B"/>
</breadboardView>
<schematicView>
<p layer="breadboardbreadboard" svgId="pin23B"/>
</schematicView>
<pcbView>
<p layer="breadboardbreadboard" svgId="pin23B"/>
</pcbView>
</views>
</connector>
<connector id="pin23C" name="pin23C" type="female">
<description>breadboard socket</description>
<views>
<breadboardView>
<p layer="breadboardbreadboard" svgId="pin23C"/>
</breadboardView>
<schematicView>
<p layer="breadboardbreadboard" svgId="pin23C"/>
</schematicView>
<pcbView>
<p layer="breadboardbreadboard" svgId="pin23C"/>
</pcbView>
</views>
</connector>
<connector id="pin23D" name="pin23D" type="female">
<description>breadboard socket</description>
<views>
<breadboardView>
<p layer="breadboardbreadboard" svgId="pin23D"/>
</breadboardView>
<schematicView>
<p layer="breadboardbreadboard" svgId="pin23D"/>
</schematicView>
<pcbView>
<p layer="breadboardbreadboard" svgId="pin23D"/>
</pcbView>
</views>
</connector>
<connector id="pin23E" name="pin23E" type="female">
<description>breadboard socket</description>
<views>
<breadboardView>
<p layer="breadboardbreadboard" svgId="pin23E"/>
</breadboardView>
<schematicView>
<p layer="breadboardbreadboard" svgId="pin23E"/>
</schematicView>
<pcbView>
<p layer="breadboardbreadboard" svgId="pin23E"/>
</pcbView>
</views>
</connector>
<connector id="pin23F" name="pin23F" type="female">
<description>breadboard socket</description>
<views>
<breadboardView>
<p layer="breadboardbreadboard" svgId="pin23F"/>
</breadboardView>
<schematicView>
<p layer="breadboardbreadboard" svgId="pin23F"/>
</schematicView>
<pcbView>
<p layer="breadboardbreadboard" svgId="pin23F"/>
</pcbView>
</views>
</connector>
<connector id="pin23G" name="pin23G" type="female">
<description>breadboard socket</description>
<views>
<breadboardView>
<p layer="breadboardbreadboard" svgId="pin23G"/>
</breadboardView>
<schematicView>
<p layer="breadboardbreadboard" svgId="pin23G"/>
</schematicView>
<pcbView>
<p layer="breadboardbreadboard" svgId="pin23G"/>
</pcbView>
</views>
</connector>
<connector id="pin23H" name="pin23H" type="female">
<description>breadboard socket</description>
<views>
<breadboardView>
<p layer="breadboardbreadboard" svgId="pin23H"/>
</breadboardView>
<schematicView>
<p layer="breadboardbreadboard" svgId="pin23H"/>
</schematicView>
<pcbView>
<p layer="breadboardbreadboard" svgId="pin23H"/>
</pcbView>
</views>
</connector>
<connector id="pin23I" name="pin23I" type="female">
<description>breadboard socket</description>
<views>
<breadboardView>
<p layer="breadboardbreadboard" svgId="pin23I"/>
</breadboardView>
<schematicView>
<p layer="breadboardbreadboard" svgId="pin23I"/>
</schematicView>
<pcbView>
<p layer="breadboardbreadboard" svgId="pin23I"/>
</pcbView>
</views>
</connector>
<connector id="pin23J" name="pin23J" type="female">
<description>breadboard socket</description>
<views>
<breadboardView>
<p layer="breadboardbreadboard" svgId="pin23J"/>
</breadboardView>
<schematicView>
<p layer="breadboardbreadboard" svgId="pin23J"/>
</schematicView>
<pcbView>
<p layer="breadboardbreadboard" svgId="pin23J"/>
</pcbView>
</views>
</connector>
<connector id="pin24A" name="pin24A" type="female">
<description>breadboard socket</description>
<views>
<breadboardView>
<p layer="breadboardbreadboard" svgId="pin24A"/>
</breadboardView>
<schematicView>
<p layer="breadboardbreadboard" svgId="pin24A"/>
</schematicView>
<pcbView>
<p layer="breadboardbreadboard" svgId="pin24A"/>
</pcbView>
</views>
</connector>
<connector id="pin24B" name="pin24B" type="female">
<description>breadboard socket</description>
<views>
<breadboardView>
<p layer="breadboardbreadboard" svgId="pin24B"/>
</breadboardView>
<schematicView>
<p layer="breadboardbreadboard" svgId="pin24B"/>
</schematicView>
<pcbView>
<p layer="breadboardbreadboard" svgId="pin24B"/>
</pcbView>
</views>
</connector>
<connector id="pin24C" name="pin24C" type="female">
<description>breadboard socket</description>
<views>
<breadboardView>
<p layer="breadboardbreadboard" svgId="pin24C"/>
</breadboardView>
<schematicView>
<p layer="breadboardbreadboard" svgId="pin24C"/>
</schematicView>
<pcbView>
<p layer="breadboardbreadboard" svgId="pin24C"/>
</pcbView>
</views>
</connector>
<connector id="pin24D" name="pin24D" type="female">
<description>breadboard socket</description>
<views>
<breadboardView>
<p layer="breadboardbreadboard" svgId="pin24D"/>
</breadboardView>
<schematicView>
<p layer="breadboardbreadboard" svgId="pin24D"/>
</schematicView>
<pcbView>
<p layer="breadboardbreadboard" svgId="pin24D"/>
</pcbView>
</views>
</connector>
<connector id="pin24E" name="pin24E" type="female">
<description>breadboard socket</description>
<views>
<breadboardView>
<p layer="breadboardbreadboard" svgId="pin24E"/>
</breadboardView>
<schematicView>
<p layer="breadboardbreadboard" svgId="pin24E"/>
</schematicView>
<pcbView>
<p layer="breadboardbreadboard" svgId="pin24E"/>
</pcbView>
</views>
</connector>
<connector id="pin24F" name="pin24F" type="female">
<description>breadboard socket</description>
<views>
<breadboardView>
<p layer="breadboardbreadboard" svgId="pin24F"/>
</breadboardView>
<schematicView>
<p layer="breadboardbreadboard" svgId="pin24F"/>
</schematicView>
<pcbView>
<p layer="breadboardbreadboard" svgId="pin24F"/>
</pcbView>
</views>
</connector>
<connector id="pin24G" name="pin24G" type="female">
<description>breadboard socket</description>
<views>
<breadboardView>
<p layer="breadboardbreadboard" svgId="pin24G"/>
</breadboardView>
<schematicView>
<p layer="breadboardbreadboard" svgId="pin24G"/>
</schematicView>
<pcbView>
<p layer="breadboardbreadboard" svgId="pin24G"/>
</pcbView>
</views>
</connector>
<connector id="pin24H" name="pin24H" type="female">
<description>breadboard socket</description>
<views>
<breadboardView>
<p layer="breadboardbreadboard" svgId="pin24H"/>
</breadboardView>
<schematicView>
<p layer="breadboardbreadboard" svgId="pin24H"/>
</schematicView>
<pcbView>
<p layer="breadboardbreadboard" svgId="pin24H"/>
</pcbView>
</views>
</connector>
<connector id="pin24I" name="pin24I" type="female">
<description>breadboard socket</description>
<views>
<breadboardView>
<p layer="breadboardbreadboard" svgId="pin24I"/>
</breadboardView>
<schematicView>
<p layer="breadboardbreadboard" svgId="pin24I"/>
</schematicView>
<pcbView>
<p layer="breadboardbreadboard" svgId="pin24I"/>
</pcbView>
</views>
</connector>
<connector id="pin24J" name="pin24J" type="female">
<description>breadboard socket</description>
<views>
<breadboardView>
<p layer="breadboardbreadboard" svgId="pin24J"/>
</breadboardView>
<schematicView>
<p layer="breadboardbreadboard" svgId="pin24J"/>
</schematicView>
<pcbView>
<p layer="breadboardbreadboard" svgId="pin24J"/>
</pcbView>
</views>
</connector>
<connector id="pin25A" name="pin25A" type="female">
<description>breadboard socket</description>
<views>
<breadboardView>
<p layer="breadboardbreadboard" svgId="pin25A"/>
</breadboardView>
<schematicView>
<p layer="breadboardbreadboard" svgId="pin25A"/>
</schematicView>
<pcbView>
<p layer="breadboardbreadboard" svgId="pin25A"/>
</pcbView>
</views>
</connector>
<connector id="pin25B" name="pin25B" type="female">
<description>breadboard socket</description>
<views>
<breadboardView>
<p layer="breadboardbreadboard" svgId="pin25B"/>
</breadboardView>
<schematicView>
<p layer="breadboardbreadboard" svgId="pin25B"/>
</schematicView>
<pcbView>
<p layer="breadboardbreadboard" svgId="pin25B"/>
</pcbView>
</views>
</connector>
<connector id="pin25C" name="pin25C" type="female">
<description>breadboard socket</description>
<views>
<breadboardView>
<p layer="breadboardbreadboard" svgId="pin25C"/>
</breadboardView>
<schematicView>
<p layer="breadboardbreadboard" svgId="pin25C"/>
</schematicView>
<pcbView>
<p layer="breadboardbreadboard" svgId="pin25C"/>
</pcbView>
</views>
</connector>
<connector id="pin25D" name="pin25D" type="female">
<description>breadboard socket</description>
<views>
<breadboardView>
<p layer="breadboardbreadboard" svgId="pin25D"/>
</breadboardView>
<schematicView>
<p layer="breadboardbreadboard" svgId="pin25D"/>
</schematicView>
<pcbView>
<p layer="breadboardbreadboard" svgId="pin25D"/>
</pcbView>
</views>
</connector>
<connector id="pin25E" name="pin25E" type="female">
<description>breadboard socket</description>
<views>
<breadboardView>
<p layer="breadboardbreadboard" svgId="pin25E"/>
</breadboardView>
<schematicView>
<p layer="breadboardbreadboard" svgId="pin25E"/>
</schematicView>
<pcbView>
<p layer="breadboardbreadboard" svgId="pin25E"/>
</pcbView>
</views>
</connector>
<connector id="pin25F" name="pin25F" type="female">
<description>breadboard socket</description>
<views>
<breadboardView>
<p layer="breadboardbreadboard" svgId="pin25F"/>
</breadboardView>
<schematicView>
<p layer="breadboardbreadboard" svgId="pin25F"/>
</schematicView>
<pcbView>
<p layer="breadboardbreadboard" svgId="pin25F"/>
</pcbView>
</views>
</connector>
<connector id="pin25G" name="pin25G" type="female">
<description>breadboard socket</description>
<views>
<breadboardView>
<p layer="breadboardbreadboard" svgId="pin25G"/>
</breadboardView>
<schematicView>
<p layer="breadboardbreadboard" svgId="pin25G"/>
</schematicView>
<pcbView>
<p layer="breadboardbreadboard" svgId="pin25G"/>
</pcbView>
</views>
</connector>
<connector id="pin25H" name="pin25H" type="female">
<description>breadboard socket</description>
<views>
<breadboardView>
<p layer="breadboardbreadboard" svgId="pin25H"/>
</breadboardView>
<schematicView>
<p layer="breadboardbreadboard" svgId="pin25H"/>
</schematicView>
<pcbView>
<p layer="breadboardbreadboard" svgId="pin25H"/>
</pcbView>
</views>
</connector>
<connector id="pin25I" name="pin25I" type="female">
<description>breadboard socket</description>
<views>
<breadboardView>
<p layer="breadboardbreadboard" svgId="pin25I"/>
</breadboardView>
<schematicView>
<p layer="breadboardbreadboard" svgId="pin25I"/>
</schematicView>
<pcbView>
<p layer="breadboardbreadboard" svgId="pin25I"/>
</pcbView>
</views>
</connector>
<connector id="pin25J" name="pin25J" type="female">
<description>breadboard socket</description>
<views>
<breadboardView>
<p layer="breadboardbreadboard" svgId="pin25J"/>
</breadboardView>
<schematicView>
<p layer="breadboardbreadboard" svgId="pin25J"/>
</schematicView>
<pcbView>
<p layer="breadboardbreadboard" svgId="pin25J"/>
</pcbView>
</views>
</connector>
<connector id="pin26A" name="pin26A" type="female">
<description>breadboard socket</description>
<views>
<breadboardView>
<p layer="breadboardbreadboard" svgId="pin26A"/>
</breadboardView>
<schematicView>
<p layer="breadboardbreadboard" svgId="pin26A"/>
</schematicView>
<pcbView>
<p layer="breadboardbreadboard" svgId="pin26A"/>
</pcbView>
</views>
</connector>
<connector id="pin26B" name="pin26B" type="female">
<description>breadboard socket</description>
<views>
<breadboardView>
<p layer="breadboardbreadboard" svgId="pin26B"/>
</breadboardView>
<schematicView>
<p layer="breadboardbreadboard" svgId="pin26B"/>
</schematicView>
<pcbView>
<p layer="breadboardbreadboard" svgId="pin26B"/>
</pcbView>
</views>
</connector>
<connector id="pin26C" name="pin26C" type="female">
<description>breadboard socket</description>
<views>
<breadboardView>
<p layer="breadboardbreadboard" svgId="pin26C"/>
</breadboardView>
<schematicView>
<p layer="breadboardbreadboard" svgId="pin26C"/>
</schematicView>
<pcbView>
<p layer="breadboardbreadboard" svgId="pin26C"/>
</pcbView>
</views>
</connector>
<connector id="pin26D" name="pin26D" type="female">
<description>breadboard socket</description>
<views>
<breadboardView>
<p layer="breadboardbreadboard" svgId="pin26D"/>
</breadboardView>
<schematicView>
<p layer="breadboardbreadboard" svgId="pin26D"/>
</schematicView>
<pcbView>
<p layer="breadboardbreadboard" svgId="pin26D"/>
</pcbView>
</views>
</connector>
<connector id="pin26E" name="pin26E" type="female">
<description>breadboard socket</description>
<views>
<breadboardView>
<p layer="breadboardbreadboard" svgId="pin26E"/>
</breadboardView>
<schematicView>
<p layer="breadboardbreadboard" svgId="pin26E"/>
</schematicView>
<pcbView>
<p layer="breadboardbreadboard" svgId="pin26E"/>
</pcbView>
</views>
</connector>
<connector id="pin26F" name="pin26F" type="female">
<description>breadboard socket</description>
<views>
<breadboardView>
<p layer="breadboardbreadboard" svgId="pin26F"/>
</breadboardView>
<schematicView>
<p layer="breadboardbreadboard" svgId="pin26F"/>
</schematicView>
<pcbView>
<p layer="breadboardbreadboard" svgId="pin26F"/>
</pcbView>
</views>
</connector>
<connector id="pin26G" name="pin26G" type="female">
<description>breadboard socket</description>
<views>
<breadboardView>
<p layer="breadboardbreadboard" svgId="pin26G"/>
</breadboardView>
<schematicView>
<p layer="breadboardbreadboard" svgId="pin26G"/>
</schematicView>
<pcbView>
<p layer="breadboardbreadboard" svgId="pin26G"/>
</pcbView>
</views>
</connector>
<connector id="pin26H" name="pin26H" type="female">
<description>breadboard socket</description>
<views>
<breadboardView>
<p layer="breadboardbreadboard" svgId="pin26H"/>
</breadboardView>
<schematicView>
<p layer="breadboardbreadboard" svgId="pin26H"/>
</schematicView>
<pcbView>
<p layer="breadboardbreadboard" svgId="pin26H"/>
</pcbView>
</views>
</connector>
<connector id="pin26I" name="pin26I" type="female">
<description>breadboard socket</description>
<views>
<breadboardView>
<p layer="breadboardbreadboard" svgId="pin26I"/>
</breadboardView>
<schematicView>
<p layer="breadboardbreadboard" svgId="pin26I"/>
</schematicView>
<pcbView>
<p layer="breadboardbreadboard" svgId="pin26I"/>
</pcbView>
</views>
</connector>
<connector id="pin26J" name="pin26J" type="female">
<description>breadboard socket</description>
<views>
<breadboardView>
<p layer="breadboardbreadboard" svgId="pin26J"/>
</breadboardView>
<schematicView>
<p layer="breadboardbreadboard" svgId="pin26J"/>
</schematicView>
<pcbView>
<p layer="breadboardbreadboard" svgId="pin26J"/>
</pcbView>
</views>
</connector>
<connector id="pin27A" name="pin27A" type="female">
<description>breadboard socket</description>
<views>
<breadboardView>
<p layer="breadboardbreadboard" svgId="pin27A"/>
</breadboardView>
<schematicView>
<p layer="breadboardbreadboard" svgId="pin27A"/>
</schematicView>
<pcbView>
<p layer="breadboardbreadboard" svgId="pin27A"/>
</pcbView>
</views>
</connector>
<connector id="pin27B" name="pin27B" type="female">
<description>breadboard socket</description>
<views>
<breadboardView>
<p layer="breadboardbreadboard" svgId="pin27B"/>
</breadboardView>
<schematicView>
<p layer="breadboardbreadboard" svgId="pin27B"/>
</schematicView>
<pcbView>
<p layer="breadboardbreadboard" svgId="pin27B"/>
</pcbView>
</views>
</connector>
<connector id="pin27C" name="pin27C" type="female">
<description>breadboard socket</description>
<views>
<breadboardView>
<p layer="breadboardbreadboard" svgId="pin27C"/>
</breadboardView>
<schematicView>
<p layer="breadboardbreadboard" svgId="pin27C"/>
</schematicView>
<pcbView>
<p layer="breadboardbreadboard" svgId="pin27C"/>
</pcbView>
</views>
</connector>
<connector id="pin27D" name="pin27D" type="female">
<description>breadboard socket</description>
<views>
<breadboardView>
<p layer="breadboardbreadboard" svgId="pin27D"/>
</breadboardView>
<schematicView>
<p layer="breadboardbreadboard" svgId="pin27D"/>
</schematicView>
<pcbView>
<p layer="breadboardbreadboard" svgId="pin27D"/>
</pcbView>
</views>
</connector>
<connector id="pin27E" name="pin27E" type="female">
<description>breadboard socket</description>
<views>
<breadboardView>
<p layer="breadboardbreadboard" svgId="pin27E"/>
</breadboardView>
<schematicView>
<p layer="breadboardbreadboard" svgId="pin27E"/>
</schematicView>
<pcbView>
<p layer="breadboardbreadboard" svgId="pin27E"/>
</pcbView>
</views>
</connector>
<connector id="pin27F" name="pin27F" type="female">
<description>breadboard socket</description>
<views>
<breadboardView>
<p layer="breadboardbreadboard" svgId="pin27F"/>
</breadboardView>
<schematicView>
<p layer="breadboardbreadboard" svgId="pin27F"/>
</schematicView>
<pcbView>
<p layer="breadboardbreadboard" svgId="pin27F"/>
</pcbView>
</views>
</connector>
<connector id="pin27G" name="pin27G" type="female">
<description>breadboard socket</description>
<views>
<breadboardView>
<p layer="breadboardbreadboard" svgId="pin27G"/>
</breadboardView>
<schematicView>
<p layer="breadboardbreadboard" svgId="pin27G"/>
</schematicView>
<pcbView>
<p layer="breadboardbreadboard" svgId="pin27G"/>
</pcbView>
</views>
</connector>
<connector id="pin27H" name="pin27H" type="female">
<description>breadboard socket</description>
<views>
<breadboardView>
<p layer="breadboardbreadboard" svgId="pin27H"/>
</breadboardView>
<schematicView>
<p layer="breadboardbreadboard" svgId="pin27H"/>
</schematicView>
<pcbView>
<p layer="breadboardbreadboard" svgId="pin27H"/>
</pcbView>
</views>
</connector>
<connector id="pin27I" name="pin27I" type="female">
<description>breadboard socket</description>
<views>
<breadboardView>
<p layer="breadboardbreadboard" svgId="pin27I"/>
</breadboardView>
<schematicView>
<p layer="breadboardbreadboard" svgId="pin27I"/>
</schematicView>
<pcbView>
<p layer="breadboardbreadboard" svgId="pin27I"/>
</pcbView>
</views>
</connector>
<connector id="pin27J" name="pin27J" type="female">
<description>breadboard socket</description>
<views>
<breadboardView>
<p layer="breadboardbreadboard" svgId="pin27J"/>
</breadboardView>
<schematicView>
<p layer="breadboardbreadboard" svgId="pin27J"/>
</schematicView>
<pcbView>
<p layer="breadboardbreadboard" svgId="pin27J"/>
</pcbView>
</views>
</connector>
<connector id="pin28A" name="pin28A" type="female">
<description>breadboard socket</description>
<views>
<breadboardView>
<p layer="breadboardbreadboard" svgId="pin28A"/>
</breadboardView>
<schematicView>
<p layer="breadboardbreadboard" svgId="pin28A"/>
</schematicView>
<pcbView>
<p layer="breadboardbreadboard" svgId="pin28A"/>
</pcbView>
</views>
</connector>
<connector id="pin28B" name="pin28B" type="female">
<description>breadboard socket</description>
<views>
<breadboardView>
<p layer="breadboardbreadboard" svgId="pin28B"/>
</breadboardView>
<schematicView>
<p layer="breadboardbreadboard" svgId="pin28B"/>
</schematicView>
<pcbView>
<p layer="breadboardbreadboard" svgId="pin28B"/>
</pcbView>
</views>
</connector>
<connector id="pin28C" name="pin28C" type="female">
<description>breadboard socket</description>
<views>
<breadboardView>
<p layer="breadboardbreadboard" svgId="pin28C"/>
</breadboardView>
<schematicView>
<p layer="breadboardbreadboard" svgId="pin28C"/>
</schematicView>
<pcbView>
<p layer="breadboardbreadboard" svgId="pin28C"/>
</pcbView>
</views>
</connector>
<connector id="pin28D" name="pin28D" type="female">
<description>breadboard socket</description>
<views>
<breadboardView>
<p layer="breadboardbreadboard" svgId="pin28D"/>
</breadboardView>
<schematicView>
<p layer="breadboardbreadboard" svgId="pin28D"/>
</schematicView>
<pcbView>
<p layer="breadboardbreadboard" svgId="pin28D"/>
</pcbView>
</views>
</connector>
<connector id="pin28E" name="pin28E" type="female">
<description>breadboard socket</description>
<views>
<breadboardView>
<p layer="breadboardbreadboard" svgId="pin28E"/>
</breadboardView>
<schematicView>
<p layer="breadboardbreadboard" svgId="pin28E"/>
</schematicView>
<pcbView>
<p layer="breadboardbreadboard" svgId="pin28E"/>
</pcbView>
</views>
</connector>
<connector id="pin28F" name="pin28F" type="female">
<description>breadboard socket</description>
<views>
<breadboardView>
<p layer="breadboardbreadboard" svgId="pin28F"/>
</breadboardView>
<schematicView>
<p layer="breadboardbreadboard" svgId="pin28F"/>
</schematicView>
<pcbView>
<p layer="breadboardbreadboard" svgId="pin28F"/>
</pcbView>
</views>
</connector>
<connector id="pin28G" name="pin28G" type="female">
<description>breadboard socket</description>
<views>
<breadboardView>
<p layer="breadboardbreadboard" svgId="pin28G"/>
</breadboardView>
<schematicView>
<p layer="breadboardbreadboard" svgId="pin28G"/>
</schematicView>
<pcbView>
<p layer="breadboardbreadboard" svgId="pin28G"/>
</pcbView>
</views>
</connector>
<connector id="pin28H" name="pin28H" type="female">
<description>breadboard socket</description>
<views>
<breadboardView>
<p layer="breadboardbreadboard" svgId="pin28H"/>
</breadboardView>
<schematicView>
<p layer="breadboardbreadboard" svgId="pin28H"/>
</schematicView>
<pcbView>
<p layer="breadboardbreadboard" svgId="pin28H"/>
</pcbView>
</views>
</connector>
<connector id="pin28I" name="pin28I" type="female">
<description>breadboard socket</description>
<views>
<breadboardView>
<p layer="breadboardbreadboard" svgId="pin28I"/>
</breadboardView>
<schematicView>
<p layer="breadboardbreadboard" svgId="pin28I"/>
</schematicView>
<pcbView>
<p layer="breadboardbreadboard" svgId="pin28I"/>
</pcbView>
</views>
</connector>
<connector id="pin28J" name="pin28J" type="female">
<description>breadboard socket</description>
<views>
<breadboardView>
<p layer="breadboardbreadboard" svgId="pin28J"/>
</breadboardView>
<schematicView>
<p layer="breadboardbreadboard" svgId="pin28J"/>
</schematicView>
<pcbView>
<p layer="breadboardbreadboard" svgId="pin28J"/>
</pcbView>
</views>
</connector>
<connector id="pin29A" name="pin29A" type="female">
<description>breadboard socket</description>
<views>
<breadboardView>
<p layer="breadboardbreadboard" svgId="pin29A"/>
</breadboardView>
<schematicView>
<p layer="breadboardbreadboard" svgId="pin29A"/>
</schematicView>
<pcbView>
<p layer="breadboardbreadboard" svgId="pin29A"/>
</pcbView>
</views>
</connector>
<connector id="pin29B" name="pin29B" type="female">
<description>breadboard socket</description>
<views>
<breadboardView>
<p layer="breadboardbreadboard" svgId="pin29B"/>
</breadboardView>
<schematicView>
<p layer="breadboardbreadboard" svgId="pin29B"/>
</schematicView>
<pcbView>
<p layer="breadboardbreadboard" svgId="pin29B"/>
</pcbView>
</views>
</connector>
<connector id="pin29C" name="pin29C" type="female">
<description>breadboard socket</description>
<views>
<breadboardView>
<p layer="breadboardbreadboard" svgId="pin29C"/>
</breadboardView>
<schematicView>
<p layer="breadboardbreadboard" svgId="pin29C"/>
</schematicView>
<pcbView>
<p layer="breadboardbreadboard" svgId="pin29C"/>
</pcbView>
</views>
</connector>
<connector id="pin29D" name="pin29D" type="female">
<description>breadboard socket</description>
<views>
<breadboardView>
<p layer="breadboardbreadboard" svgId="pin29D"/>
</breadboardView>
<schematicView>
<p layer="breadboardbreadboard" svgId="pin29D"/>
</schematicView>
<pcbView>
<p layer="breadboardbreadboard" svgId="pin29D"/>
</pcbView>
</views>
</connector>
<connector id="pin29E" name="pin29E" type="female">
<description>breadboard socket</description>
<views>
<breadboardView>
<p layer="breadboardbreadboard" svgId="pin29E"/>
</breadboardView>
<schematicView>
<p layer="breadboardbreadboard" svgId="pin29E"/>
</schematicView>
<pcbView>
<p layer="breadboardbreadboard" svgId="pin29E"/>
</pcbView>
</views>
</connector>
<connector id="pin29F" name="pin29F" type="female">
<description>breadboard socket</description>
<views>
<breadboardView>
<p layer="breadboardbreadboard" svgId="pin29F"/>
</breadboardView>
<schematicView>
<p layer="breadboardbreadboard" svgId="pin29F"/>
</schematicView>
<pcbView>
<p layer="breadboardbreadboard" svgId="pin29F"/>
</pcbView>
</views>
</connector>
<connector id="pin29G" name="pin29G" type="female">
<description>breadboard socket</description>
<views>
<breadboardView>
<p layer="breadboardbreadboard" svgId="pin29G"/>
</breadboardView>
<schematicView>
<p layer="breadboardbreadboard" svgId="pin29G"/>
</schematicView>
<pcbView>
<p layer="breadboardbreadboard" svgId="pin29G"/>
</pcbView>
</views>
</connector>
<connector id="pin29H" name="pin29H" type="female">
<description>breadboard socket</description>
<views>
<breadboardView>
<p layer="breadboardbreadboard" svgId="pin29H"/>
</breadboardView>
<schematicView>
<p layer="breadboardbreadboard" svgId="pin29H"/>
</schematicView>
<pcbView>
<p layer="breadboardbreadboard" svgId="pin29H"/>
</pcbView>
</views>
</connector>
<connector id="pin29I" name="pin29I" type="female">
<description>breadboard socket</description>
<views>
<breadboardView>
<p layer="breadboardbreadboard" svgId="pin29I"/>
</breadboardView>
<schematicView>
<p layer="breadboardbreadboard" svgId="pin29I"/>
</schematicView>
<pcbView>
<p layer="breadboardbreadboard" svgId="pin29I"/>
</pcbView>
</views>
</connector>
<connector id="pin29J" name="pin29J" type="female">
<description>breadboard socket</description>
<views>
<breadboardView>
<p layer="breadboardbreadboard" svgId="pin29J"/>
</breadboardView>
<schematicView>
<p layer="breadboardbreadboard" svgId="pin29J"/>
</schematicView>
<pcbView>
<p layer="breadboardbreadboard" svgId="pin29J"/>
</pcbView>
</views>
</connector>
<connector id="pin30A" name="pin30A" type="female">
<description>breadboard socket</description>
<views>
<breadboardView>
<p layer="breadboardbreadboard" svgId="pin30A"/>
</breadboardView>
<schematicView>
<p layer="breadboardbreadboard" svgId="pin30A"/>
</schematicView>
<pcbView>
<p layer="breadboardbreadboard" svgId="pin30A"/>
</pcbView>
</views>
</connector>
<connector id="pin30B" name="pin30B" type="female">
<description>breadboard socket</description>
<views>
<breadboardView>
<p layer="breadboardbreadboard" svgId="pin30B"/>
</breadboardView>
<schematicView>
<p layer="breadboardbreadboard" svgId="pin30B"/>
</schematicView>
<pcbView>
<p layer="breadboardbreadboard" svgId="pin30B"/>
</pcbView>
</views>
</connector>
<connector id="pin30C" name="pin30C" type="female">
<description>breadboard socket</description>
<views>
<breadboardView>
<p layer="breadboardbreadboard" svgId="pin30C"/>
</breadboardView>
<schematicView>
<p layer="breadboardbreadboard" svgId="pin30C"/>
</schematicView>
<pcbView>
<p layer="breadboardbreadboard" svgId="pin30C"/>
</pcbView>
</views>
</connector>
<connector id="pin30D" name="pin30D" type="female">
<description>breadboard socket</description>
<views>
<breadboardView>
<p layer="breadboardbreadboard" svgId="pin30D"/>
</breadboardView>
<schematicView>
<p layer="breadboardbreadboard" svgId="pin30D"/>
</schematicView>
<pcbView>
<p layer="breadboardbreadboard" svgId="pin30D"/>
</pcbView>
</views>
</connector>
<connector id="pin30E" name="pin30E" type="female">
<description>breadboard socket</description>
<views>
<breadboardView>
<p layer="breadboardbreadboard" svgId="pin30E"/>
</breadboardView>
<schematicView>
<p layer="breadboardbreadboard" svgId="pin30E"/>
</schematicView>
<pcbView>
<p layer="breadboardbreadboard" svgId="pin30E"/>
</pcbView>
</views>
</connector>
<connector id="pin30F" name="pin30F" type="female">
<description>breadboard socket</description>
<views>
<breadboardView>
<p layer="breadboardbreadboard" svgId="pin30F"/>
</breadboardView>
<schematicView>
<p layer="breadboardbreadboard" svgId="pin30F"/>
</schematicView>
<pcbView>
<p layer="breadboardbreadboard" svgId="pin30F"/>
</pcbView>
</views>
</connector>
<connector id="pin30G" name="pin30G" type="female">
<description>breadboard socket</description>
<views>
<breadboardView>
<p layer="breadboardbreadboard" svgId="pin30G"/>
</breadboardView>
<schematicView>
<p layer="breadboardbreadboard" svgId="pin30G"/>
</schematicView>
<pcbView>
<p layer="breadboardbreadboard" svgId="pin30G"/>
</pcbView>
</views>
</connector>
<connector id="pin30H" name="pin30H" type="female">
<description>breadboard socket</description>
<views>
<breadboardView>
<p layer="breadboardbreadboard" svgId="pin30H"/>
</breadboardView>
<schematicView>
<p layer="breadboardbreadboard" svgId="pin30H"/>
</schematicView>
<pcbView>
<p layer="breadboardbreadboard" svgId="pin30H"/>
</pcbView>
</views>
</connector>
<connector id="pin30I" name="pin30I" type="female">
<description>breadboard socket</description>
<views>
<breadboardView>
<p layer="breadboardbreadboard" svgId="pin30I"/>
</breadboardView>
<schematicView>
<p layer="breadboardbreadboard" svgId="pin30I"/>
</schematicView>
<pcbView>
<p layer="breadboardbreadboard" svgId="pin30I"/>
</pcbView>
</views>
</connector>
<connector id="pin30J" name="pin30J" type="female">
<description>breadboard socket</description>
<views>
<breadboardView>
<p layer="breadboardbreadboard" svgId="pin30J"/>
</breadboardView>
<schematicView>
<p layer="breadboardbreadboard" svgId="pin30J"/>
</schematicView>
<pcbView>
<p layer="breadboardbreadboard" svgId="pin30J"/>
</pcbView>
</views>
</connector>
<connector id="pin31A" name="pin31A" type="female">
<description>breadboard socket</description>
<views>
<breadboardView>
<p layer="breadboardbreadboard" svgId="pin31A"/>
</breadboardView>
<schematicView>
<p layer="breadboardbreadboard" svgId="pin31A"/>
</schematicView>
<pcbView>
<p layer="breadboardbreadboard" svgId="pin31A"/>
</pcbView>
</views>
</connector>
<connector id="pin31B" name="pin31B" type="female">
<description>breadboard socket</description>
<views>
<breadboardView>
<p layer="breadboardbreadboard" svgId="pin31B"/>
</breadboardView>
<schematicView>
<p layer="breadboardbreadboard" svgId="pin31B"/>
</schematicView>
<pcbView>
<p layer="breadboardbreadboard" svgId="pin31B"/>
</pcbView>
</views>
</connector>
<connector id="pin31C" name="pin31C" type="female">
<description>breadboard socket</description>
<views>
<breadboardView>
<p layer="breadboardbreadboard" svgId="pin31C"/>
</breadboardView>
<schematicView>
<p layer="breadboardbreadboard" svgId="pin31C"/>
</schematicView>
<pcbView>
<p layer="breadboardbreadboard" svgId="pin31C"/>
</pcbView>
</views>
</connector>
<connector id="pin31D" name="pin31D" type="female">
<description>breadboard socket</description>
<views>
<breadboardView>
<p layer="breadboardbreadboard" svgId="pin31D"/>
</breadboardView>
<schematicView>
<p layer="breadboardbreadboard" svgId="pin31D"/>
</schematicView>
<pcbView>
<p layer="breadboardbreadboard" svgId="pin31D"/>
</pcbView>
</views>
</connector>
<connector id="pin31E" name="pin31E" type="female">
<description>breadboard socket</description>
<views>
<breadboardView>
<p layer="breadboardbreadboard" svgId="pin31E"/>
</breadboardView>
<schematicView>
<p layer="breadboardbreadboard" svgId="pin31E"/>
</schematicView>
<pcbView>
<p layer="breadboardbreadboard" svgId="pin31E"/>
</pcbView>
</views>
</connector>
<connector id="pin31F" name="pin31F" type="female">
<description>breadboard socket</description>
<views>
<breadboardView>
<p layer="breadboardbreadboard" svgId="pin31F"/>
</breadboardView>
<schematicView>
<p layer="breadboardbreadboard" svgId="pin31F"/>
</schematicView>
<pcbView>
<p layer="breadboardbreadboard" svgId="pin31F"/>
</pcbView>
</views>
</connector>
<connector id="pin31G" name="pin31G" type="female">
<description>breadboard socket</description>
<views>
<breadboardView>
<p layer="breadboardbreadboard" svgId="pin31G"/>
</breadboardView>
<schematicView>
<p layer="breadboardbreadboard" svgId="pin31G"/>
</schematicView>
<pcbView>
<p layer="breadboardbreadboard" svgId="pin31G"/>
</pcbView>
</views>
</connector>
<connector id="pin31H" name="pin31H" type="female">
<description>breadboard socket</description>
<views>
<breadboardView>
<p layer="breadboardbreadboard" svgId="pin31H"/>
</breadboardView>
<schematicView>
<p layer="breadboardbreadboard" svgId="pin31H"/>
</schematicView>
<pcbView>
<p layer="breadboardbreadboard" svgId="pin31H"/>
</pcbView>
</views>
</connector>
<connector id="pin31I" name="pin31I" type="female">
<description>breadboard socket</description>
<views>
<breadboardView>
<p layer="breadboardbreadboard" svgId="pin31I"/>
</breadboardView>
<schematicView>
<p layer="breadboardbreadboard" svgId="pin31I"/>
</schematicView>
<pcbView>
<p layer="breadboardbreadboard" svgId="pin31I"/>
</pcbView>
</views>
</connector>
<connector id="pin31J" name="pin31J" type="female">
<description>breadboard socket</description>
<views>
<breadboardView>
<p layer="breadboardbreadboard" svgId="pin31J"/>
</breadboardView>
<schematicView>
<p layer="breadboardbreadboard" svgId="pin31J"/>
</schematicView>
<pcbView>
<p layer="breadboardbreadboard" svgId="pin31J"/>
</pcbView>
</views>
</connector>
<connector id="pin32A" name="pin32A" type="female">
<description>breadboard socket</description>
<views>
<breadboardView>
<p layer="breadboardbreadboard" svgId="pin32A"/>
</breadboardView>
<schematicView>
<p layer="breadboardbreadboard" svgId="pin32A"/>
</schematicView>
<pcbView>
<p layer="breadboardbreadboard" svgId="pin32A"/>
</pcbView>
</views>
</connector>
<connector id="pin32B" name="pin32B" type="female">
<description>breadboard socket</description>
<views>
<breadboardView>
<p layer="breadboardbreadboard" svgId="pin32B"/>
</breadboardView>
<schematicView>
<p layer="breadboardbreadboard" svgId="pin32B"/>
</schematicView>
<pcbView>
<p layer="breadboardbreadboard" svgId="pin32B"/>
</pcbView>
</views>
</connector>
<connector id="pin32C" name="pin32C" type="female">
<description>breadboard socket</description>
<views>
<breadboardView>
<p layer="breadboardbreadboard" svgId="pin32C"/>
</breadboardView>
<schematicView>
<p layer="breadboardbreadboard" svgId="pin32C"/>
</schematicView>
<pcbView>
<p layer="breadboardbreadboard" svgId="pin32C"/>
</pcbView>
</views>
</connector>
<connector id="pin32D" name="pin32D" type="female">
<description>breadboard socket</description>
<views>
<breadboardView>
<p layer="breadboardbreadboard" svgId="pin32D"/>
</breadboardView>
<schematicView>
<p layer="breadboardbreadboard" svgId="pin32D"/>
</schematicView>
<pcbView>
<p layer="breadboardbreadboard" svgId="pin32D"/>
</pcbView>
</views>
</connector>
<connector id="pin32E" name="pin32E" type="female">
<description>breadboard socket</description>
<views>
<breadboardView>
<p layer="breadboardbreadboard" svgId="pin32E"/>
</breadboardView>
<schematicView>
<p layer="breadboardbreadboard" svgId="pin32E"/>
</schematicView>
<pcbView>
<p layer="breadboardbreadboard" svgId="pin32E"/>
</pcbView>
</views>
</connector>
<connector id="pin32F" name="pin32F" type="female">
<description>breadboard socket</description>
<views>
<breadboardView>
<p layer="breadboardbreadboard" svgId="pin32F"/>
</breadboardView>
<schematicView>
<p layer="breadboardbreadboard" svgId="pin32F"/>
</schematicView>
<pcbView>
<p layer="breadboardbreadboard" svgId="pin32F"/>
</pcbView>
</views>
</connector>
<connector id="pin32G" name="pin32G" type="female">
<description>breadboard socket</description>
<views>
<breadboardView>
<p layer="breadboardbreadboard" svgId="pin32G"/>
</breadboardView>
<schematicView>
<p layer="breadboardbreadboard" svgId="pin32G"/>
</schematicView>
<pcbView>
<p layer="breadboardbreadboard" svgId="pin32G"/>
</pcbView>
</views>
</connector>
<connector id="pin32H" name="pin32H" type="female">
<description>breadboard socket</description>
<views>
<breadboardView>
<p layer="breadboardbreadboard" svgId="pin32H"/>
</breadboardView>
<schematicView>
<p layer="breadboardbreadboard" svgId="pin32H"/>
</schematicView>
<pcbView>
<p layer="breadboardbreadboard" svgId="pin32H"/>
</pcbView>
</views>
</connector>
<connector id="pin32I" name="pin32I" type="female">
<description>breadboard socket</description>
<views>
<breadboardView>
<p layer="breadboardbreadboard" svgId="pin32I"/>
</breadboardView>
<schematicView>
<p layer="breadboardbreadboard" svgId="pin32I"/>
</schematicView>
<pcbView>
<p layer="breadboardbreadboard" svgId="pin32I"/>
</pcbView>
</views>
</connector>
<connector id="pin32J" name="pin32J" type="female">
<description>breadboard socket</description>
<views>
<breadboardView>
<p layer="breadboardbreadboard" svgId="pin32J"/>
</breadboardView>
<schematicView>
<p layer="breadboardbreadboard" svgId="pin32J"/>
</schematicView>
<pcbView>
<p layer="breadboardbreadboard" svgId="pin32J"/>
</pcbView>
</views>
</connector>
<connector id="pin33A" name="pin33A" type="female">
<description>breadboard socket</description>
<views>
<breadboardView>
<p layer="breadboardbreadboard" svgId="pin33A"/>
</breadboardView>
<schematicView>
<p layer="breadboardbreadboard" svgId="pin33A"/>
</schematicView>
<pcbView>
<p layer="breadboardbreadboard" svgId="pin33A"/>
</pcbView>
</views>
</connector>
<connector id="pin33B" name="pin33B" type="female">
<description>breadboard socket</description>
<views>
<breadboardView>
<p layer="breadboardbreadboard" svgId="pin33B"/>
</breadboardView>
<schematicView>
<p layer="breadboardbreadboard" svgId="pin33B"/>
</schematicView>
<pcbView>
<p layer="breadboardbreadboard" svgId="pin33B"/>
</pcbView>
</views>
</connector>
<connector id="pin33C" name="pin33C" type="female">
<description>breadboard socket</description>
<views>
<breadboardView>
<p layer="breadboardbreadboard" svgId="pin33C"/>
</breadboardView>
<schematicView>
<p layer="breadboardbreadboard" svgId="pin33C"/>
</schematicView>
<pcbView>
<p layer="breadboardbreadboard" svgId="pin33C"/>
</pcbView>
</views>
</connector>
<connector id="pin33D" name="pin33D" type="female">
<description>breadboard socket</description>
<views>
<breadboardView>
<p layer="breadboardbreadboard" svgId="pin33D"/>
</breadboardView>
<schematicView>
<p layer="breadboardbreadboard" svgId="pin33D"/>
</schematicView>
<pcbView>
<p layer="breadboardbreadboard" svgId="pin33D"/>
</pcbView>
</views>
</connector>
<connector id="pin33E" name="pin33E" type="female">
<description>breadboard socket</description>
<views>
<breadboardView>
<p layer="breadboardbreadboard" svgId="pin33E"/>
</breadboardView>
<schematicView>
<p layer="breadboardbreadboard" svgId="pin33E"/>
</schematicView>
<pcbView>
<p layer="breadboardbreadboard" svgId="pin33E"/>
</pcbView>
</views>
</connector>
<connector id="pin33F" name="pin33F" type="female">
<description>breadboard socket</description>
<views>
<breadboardView>
<p layer="breadboardbreadboard" svgId="pin33F"/>
</breadboardView>
<schematicView>
<p layer="breadboardbreadboard" svgId="pin33F"/>
</schematicView>
<pcbView>
<p layer="breadboardbreadboard" svgId="pin33F"/>
</pcbView>
</views>
</connector>
<connector id="pin33G" name="pin33G" type="female">
<description>breadboard socket</description>
<views>
<breadboardView>
<p layer="breadboardbreadboard" svgId="pin33G"/>
</breadboardView>
<schematicView>
<p layer="breadboardbreadboard" svgId="pin33G"/>
</schematicView>
<pcbView>
<p layer="breadboardbreadboard" svgId="pin33G"/>
</pcbView>
</views>
</connector>
<connector id="pin33H" name="pin33H" type="female">
<description>breadboard socket</description>
<views>
<breadboardView>
<p layer="breadboardbreadboard" svgId="pin33H"/>
</breadboardView>
<schematicView>
<p layer="breadboardbreadboard" svgId="pin33H"/>
</schematicView>
<pcbView>
<p layer="breadboardbreadboard" svgId="pin33H"/>
</pcbView>
</views>
</connector>
<connector id="pin33I" name="pin33I" type="female">
<description>breadboard socket</description>
<views>
<breadboardView>
<p layer="breadboardbreadboard" svgId="pin33I"/>
</breadboardView>
<schematicView>
<p layer="breadboardbreadboard" svgId="pin33I"/>
</schematicView>
<pcbView>
<p layer="breadboardbreadboard" svgId="pin33I"/>
</pcbView>
</views>
</connector>
<connector id="pin33J" name="pin33J" type="female">
<description>breadboard socket</description>
<views>
<breadboardView>
<p layer="breadboardbreadboard" svgId="pin33J"/>
</breadboardView>
<schematicView>
<p layer="breadboardbreadboard" svgId="pin33J"/>
</schematicView>
<pcbView>
<p layer="breadboardbreadboard" svgId="pin33J"/>
</pcbView>
</views>
</connector>
<connector id="pin34A" name="pin34A" type="female">
<description>breadboard socket</description>
<views>
<breadboardView>
<p layer="breadboardbreadboard" svgId="pin34A"/>
</breadboardView>
<schematicView>
<p layer="breadboardbreadboard" svgId="pin34A"/>
</schematicView>
<pcbView>
<p layer="breadboardbreadboard" svgId="pin34A"/>
</pcbView>
</views>
</connector>
<connector id="pin34B" name="pin34B" type="female">
<description>breadboard socket</description>
<views>
<breadboardView>
<p layer="breadboardbreadboard" svgId="pin34B"/>
</breadboardView>
<schematicView>
<p layer="breadboardbreadboard" svgId="pin34B"/>
</schematicView>
<pcbView>
<p layer="breadboardbreadboard" svgId="pin34B"/>
</pcbView>
</views>
</connector>
<connector id="pin34C" name="pin34C" type="female">
<description>breadboard socket</description>
<views>
<breadboardView>
<p layer="breadboardbreadboard" svgId="pin34C"/>
</breadboardView>
<schematicView>
<p layer="breadboardbreadboard" svgId="pin34C"/>
</schematicView>
<pcbView>
<p layer="breadboardbreadboard" svgId="pin34C"/>
</pcbView>
</views>
</connector>
<connector id="pin34D" name="pin34D" type="female">
<description>breadboard socket</description>
<views>
<breadboardView>
<p layer="breadboardbreadboard" svgId="pin34D"/>
</breadboardView>
<schematicView>
<p layer="breadboardbreadboard" svgId="pin34D"/>
</schematicView>
<pcbView>
<p layer="breadboardbreadboard" svgId="pin34D"/>
</pcbView>
</views>
</connector>
<connector id="pin34E" name="pin34E" type="female">
<description>breadboard socket</description>
<views>
<breadboardView>
<p layer="breadboardbreadboard" svgId="pin34E"/>
</breadboardView>
<schematicView>
<p layer="breadboardbreadboard" svgId="pin34E"/>
</schematicView>
<pcbView>
<p layer="breadboardbreadboard" svgId="pin34E"/>
</pcbView>
</views>
</connector>
<connector id="pin34F" name="pin34F" type="female">
<description>breadboard socket</description>
<views>
<breadboardView>
<p layer="breadboardbreadboard" svgId="pin34F"/>
</breadboardView>
<schematicView>
<p layer="breadboardbreadboard" svgId="pin34F"/>
</schematicView>
<pcbView>
<p layer="breadboardbreadboard" svgId="pin34F"/>
</pcbView>
</views>
</connector>
<connector id="pin34G" name="pin34G" type="female">
<description>breadboard socket</description>
<views>
<breadboardView>
<p layer="breadboardbreadboard" svgId="pin34G"/>
</breadboardView>
<schematicView>
<p layer="breadboardbreadboard" svgId="pin34G"/>
</schematicView>
<pcbView>
<p layer="breadboardbreadboard" svgId="pin34G"/>
</pcbView>
</views>
</connector>
<connector id="pin34H" name="pin34H" type="female">
<description>breadboard socket</description>
<views>
<breadboardView>
<p layer="breadboardbreadboard" svgId="pin34H"/>
</breadboardView>
<schematicView>
<p layer="breadboardbreadboard" svgId="pin34H"/>
</schematicView>
<pcbView>
<p layer="breadboardbreadboard" svgId="pin34H"/>
</pcbView>
</views>
</connector>
<connector id="pin34I" name="pin34I" type="female">
<description>breadboard socket</description>
<views>
<breadboardView>
<p layer="breadboardbreadboard" svgId="pin34I"/>
</breadboardView>
<schematicView>
<p layer="breadboardbreadboard" svgId="pin34I"/>
</schematicView>
<pcbView>
<p layer="breadboardbreadboard" svgId="pin34I"/>
</pcbView>
</views>
</connector>
<connector id="pin34J" name="pin34J" type="female">
<description>breadboard socket</description>
<views>
<breadboardView>
<p layer="breadboardbreadboard" svgId="pin34J"/>
</breadboardView>
<schematicView>
<p layer="breadboardbreadboard" svgId="pin34J"/>
</schematicView>
<pcbView>
<p layer="breadboardbreadboard" svgId="pin34J"/>
</pcbView>
</views>
</connector>
<connector id="pin35A" name="pin35A" type="female">
<description>breadboard socket</description>
<views>
<breadboardView>
<p layer="breadboardbreadboard" svgId="pin35A"/>
</breadboardView>
<schematicView>
<p layer="breadboardbreadboard" svgId="pin35A"/>
</schematicView>
<pcbView>
<p layer="breadboardbreadboard" svgId="pin35A"/>
</pcbView>
</views>
</connector>
<connector id="pin35B" name="pin35B" type="female">
<description>breadboard socket</description>
<views>
<breadboardView>
<p layer="breadboardbreadboard" svgId="pin35B"/>
</breadboardView>
<schematicView>
<p layer="breadboardbreadboard" svgId="pin35B"/>
</schematicView>
<pcbView>
<p layer="breadboardbreadboard" svgId="pin35B"/>
</pcbView>
</views>
</connector>
<connector id="pin35C" name="pin35C" type="female">
<description>breadboard socket</description>
<views>
<breadboardView>
<p layer="breadboardbreadboard" svgId="pin35C"/>
</breadboardView>
<schematicView>
<p layer="breadboardbreadboard" svgId="pin35C"/>
</schematicView>
<pcbView>
<p layer="breadboardbreadboard" svgId="pin35C"/>
</pcbView>
</views>
</connector>
<connector id="pin35D" name="pin35D" type="female">
<description>breadboard socket</description>
<views>
<breadboardView>
<p layer="breadboardbreadboard" svgId="pin35D"/>
</breadboardView>
<schematicView>
<p layer="breadboardbreadboard" svgId="pin35D"/>
</schematicView>
<pcbView>
<p layer="breadboardbreadboard" svgId="pin35D"/>
</pcbView>
</views>
</connector>
<connector id="pin35E" name="pin35E" type="female">
<description>breadboard socket</description>
<views>
<breadboardView>
<p layer="breadboardbreadboard" svgId="pin35E"/>
</breadboardView>
<schematicView>
<p layer="breadboardbreadboard" svgId="pin35E"/>
</schematicView>
<pcbView>
<p layer="breadboardbreadboard" svgId="pin35E"/>
</pcbView>
</views>
</connector>
<connector id="pin35F" name="pin35F" type="female">
<description>breadboard socket</description>
<views>
<breadboardView>
<p layer="breadboardbreadboard" svgId="pin35F"/>
</breadboardView>
<schematicView>
<p layer="breadboardbreadboard" svgId="pin35F"/>
</schematicView>
<pcbView>
<p layer="breadboardbreadboard" svgId="pin35F"/>
</pcbView>
</views>
</connector>
<connector id="pin35G" name="pin35G" type="female">
<description>breadboard socket</description>
<views>
<breadboardView>
<p layer="breadboardbreadboard" svgId="pin35G"/>
</breadboardView>
<schematicView>
<p layer="breadboardbreadboard" svgId="pin35G"/>
</schematicView>
<pcbView>
<p layer="breadboardbreadboard" svgId="pin35G"/>
</pcbView>
</views>
</connector>
<connector id="pin35H" name="pin35H" type="female">
<description>breadboard socket</description>
<views>
<breadboardView>
<p layer="breadboardbreadboard" svgId="pin35H"/>
</breadboardView>
<schematicView>
<p layer="breadboardbreadboard" svgId="pin35H"/>
</schematicView>
<pcbView>
<p layer="breadboardbreadboard" svgId="pin35H"/>
</pcbView>
</views>
</connector>
<connector id="pin35I" name="pin35I" type="female">
<description>breadboard socket</description>
<views>
<breadboardView>
<p layer="breadboardbreadboard" svgId="pin35I"/>
</breadboardView>
<schematicView>
<p layer="breadboardbreadboard" svgId="pin35I"/>
</schematicView>
<pcbView>
<p layer="breadboardbreadboard" svgId="pin35I"/>
</pcbView>
</views>
</connector>
<connector id="pin35J" name="pin35J" type="female">
<description>breadboard socket</description>
<views>
<breadboardView>
<p layer="breadboardbreadboard" svgId="pin35J"/>
</breadboardView>
<schematicView>
<p layer="breadboardbreadboard" svgId="pin35J"/>
</schematicView>
<pcbView>
<p layer="breadboardbreadboard" svgId="pin35J"/>
</pcbView>
</views>
</connector>
<connector id="pin36A" name="pin36A" type="female">
<description>breadboard socket</description>
<views>
<breadboardView>
<p layer="breadboardbreadboard" svgId="pin36A"/>
</breadboardView>
<schematicView>
<p layer="breadboardbreadboard" svgId="pin36A"/>
</schematicView>
<pcbView>
<p layer="breadboardbreadboard" svgId="pin36A"/>
</pcbView>
</views>
</connector>
<connector id="pin36B" name="pin36B" type="female">
<description>breadboard socket</description>
<views>
<breadboardView>
<p layer="breadboardbreadboard" svgId="pin36B"/>
</breadboardView>
<schematicView>
<p layer="breadboardbreadboard" svgId="pin36B"/>
</schematicView>
<pcbView>
<p layer="breadboardbreadboard" svgId="pin36B"/>
</pcbView>
</views>
</connector>
<connector id="pin36C" name="pin36C" type="female">
<description>breadboard socket</description>
<views>
<breadboardView>
<p layer="breadboardbreadboard" svgId="pin36C"/>
</breadboardView>
<schematicView>
<p layer="breadboardbreadboard" svgId="pin36C"/>
</schematicView>
<pcbView>
<p layer="breadboardbreadboard" svgId="pin36C"/>
</pcbView>
</views>
</connector>
<connector id="pin36D" name="pin36D" type="female">
<description>breadboard socket</description>
<views>
<breadboardView>
<p layer="breadboardbreadboard" svgId="pin36D"/>
</breadboardView>
<schematicView>
<p layer="breadboardbreadboard" svgId="pin36D"/>
</schematicView>
<pcbView>
<p layer="breadboardbreadboard" svgId="pin36D"/>
</pcbView>
</views>
</connector>
<connector id="pin36E" name="pin36E" type="female">
<description>breadboard socket</description>
<views>
<breadboardView>
<p layer="breadboardbreadboard" svgId="pin36E"/>
</breadboardView>
<schematicView>
<p layer="breadboardbreadboard" svgId="pin36E"/>
</schematicView>
<pcbView>
<p layer="breadboardbreadboard" svgId="pin36E"/>
</pcbView>
</views>
</connector>
<connector id="pin36F" name="pin36F" type="female">
<description>breadboard socket</description>
<views>
<breadboardView>
<p layer="breadboardbreadboard" svgId="pin36F"/>
</breadboardView>
<schematicView>
<p layer="breadboardbreadboard" svgId="pin36F"/>
</schematicView>
<pcbView>
<p layer="breadboardbreadboard" svgId="pin36F"/>
</pcbView>
</views>
</connector>
<connector id="pin36G" name="pin36G" type="female">
<description>breadboard socket</description>
<views>
<breadboardView>
<p layer="breadboardbreadboard" svgId="pin36G"/>
</breadboardView>
<schematicView>
<p layer="breadboardbreadboard" svgId="pin36G"/>
</schematicView>
<pcbView>
<p layer="breadboardbreadboard" svgId="pin36G"/>
</pcbView>
</views>
</connector>
<connector id="pin36H" name="pin36H" type="female">
<description>breadboard socket</description>
<views>
<breadboardView>
<p layer="breadboardbreadboard" svgId="pin36H"/>
</breadboardView>
<schematicView>
<p layer="breadboardbreadboard" svgId="pin36H"/>
</schematicView>
<pcbView>
<p layer="breadboardbreadboard" svgId="pin36H"/>
</pcbView>
</views>
</connector>
<connector id="pin36I" name="pin36I" type="female">
<description>breadboard socket</description>
<views>
<breadboardView>
<p layer="breadboardbreadboard" svgId="pin36I"/>
</breadboardView>
<schematicView>
<p layer="breadboardbreadboard" svgId="pin36I"/>
</schematicView>
<pcbView>
<p layer="breadboardbreadboard" svgId="pin36I"/>
</pcbView>
</views>
</connector>
<connector id="pin36J" name="pin36J" type="female">
<description>breadboard socket</description>
<views>
<breadboardView>
<p layer="breadboardbreadboard" svgId="pin36J"/>
</breadboardView>
<schematicView>
<p layer="breadboardbreadboard" svgId="pin36J"/>
</schematicView>
<pcbView>
<p layer="breadboardbreadboard" svgId="pin36J"/>
</pcbView>
</views>
</connector>
<connector id="pin37A" name="pin37A" type="female">
<description>breadboard socket</description>
<views>
<breadboardView>
<p layer="breadboardbreadboard" svgId="pin37A"/>
</breadboardView>
<schematicView>
<p layer="breadboardbreadboard" svgId="pin37A"/>
</schematicView>
<pcbView>
<p layer="breadboardbreadboard" svgId="pin37A"/>
</pcbView>
</views>
</connector>
<connector id="pin37B" name="pin37B" type="female">
<description>breadboard socket</description>
<views>
<breadboardView>
<p layer="breadboardbreadboard" svgId="pin37B"/>
</breadboardView>
<schematicView>
<p layer="breadboardbreadboard" svgId="pin37B"/>
</schematicView>
<pcbView>
<p layer="breadboardbreadboard" svgId="pin37B"/>
</pcbView>
</views>
</connector>
<connector id="pin37C" name="pin37C" type="female">
<description>breadboard socket</description>
<views>
<breadboardView>
<p layer="breadboardbreadboard" svgId="pin37C"/>
</breadboardView>
<schematicView>
<p layer="breadboardbreadboard" svgId="pin37C"/>
</schematicView>
<pcbView>
<p layer="breadboardbreadboard" svgId="pin37C"/>
</pcbView>
</views>
</connector>
<connector id="pin37D" name="pin37D" type="female">
<description>breadboard socket</description>
<views>
<breadboardView>
<p layer="breadboardbreadboard" svgId="pin37D"/>
</breadboardView>
<schematicView>
<p layer="breadboardbreadboard" svgId="pin37D"/>
</schematicView>
<pcbView>
<p layer="breadboardbreadboard" svgId="pin37D"/>
</pcbView>
</views>
</connector>
<connector id="pin37E" name="pin37E" type="female">
<description>breadboard socket</description>
<views>
<breadboardView>
<p layer="breadboardbreadboard" svgId="pin37E"/>
</breadboardView>
<schematicView>
<p layer="breadboardbreadboard" svgId="pin37E"/>
</schematicView>
<pcbView>
<p layer="breadboardbreadboard" svgId="pin37E"/>
</pcbView>
</views>
</connector>
<connector id="pin37F" name="pin37F" type="female">
<description>breadboard socket</description>
<views>
<breadboardView>
<p layer="breadboardbreadboard" svgId="pin37F"/>
</breadboardView>
<schematicView>
<p layer="breadboardbreadboard" svgId="pin37F"/>
</schematicView>
<pcbView>
<p layer="breadboardbreadboard" svgId="pin37F"/>
</pcbView>
</views>
</connector>
<connector id="pin37G" name="pin37G" type="female">
<description>breadboard socket</description>
<views>
<breadboardView>
<p layer="breadboardbreadboard" svgId="pin37G"/>
</breadboardView>
<schematicView>
<p layer="breadboardbreadboard" svgId="pin37G"/>
</schematicView>
<pcbView>
<p layer="breadboardbreadboard" svgId="pin37G"/>
</pcbView>
</views>
</connector>
<connector id="pin37H" name="pin37H" type="female">
<description>breadboard socket</description>
<views>
<breadboardView>
<p layer="breadboardbreadboard" svgId="pin37H"/>
</breadboardView>
<schematicView>
<p layer="breadboardbreadboard" svgId="pin37H"/>
</schematicView>
<pcbView>
<p layer="breadboardbreadboard" svgId="pin37H"/>
</pcbView>
</views>
</connector>
<connector id="pin37I" name="pin37I" type="female">
<description>breadboard socket</description>
<views>
<breadboardView>
<p layer="breadboardbreadboard" svgId="pin37I"/>
</breadboardView>
<schematicView>
<p layer="breadboardbreadboard" svgId="pin37I"/>
</schematicView>
<pcbView>
<p layer="breadboardbreadboard" svgId="pin37I"/>
</pcbView>
</views>
</connector>
<connector id="pin37J" name="pin37J" type="female">
<description>breadboard socket</description>
<views>
<breadboardView>
<p layer="breadboardbreadboard" svgId="pin37J"/>
</breadboardView>
<schematicView>
<p layer="breadboardbreadboard" svgId="pin37J"/>
</schematicView>
<pcbView>
<p layer="breadboardbreadboard" svgId="pin37J"/>
</pcbView>
</views>
</connector>
<connector id="pin38A" name="pin38A" type="female">
<description>breadboard socket</description>
<views>
<breadboardView>
<p layer="breadboardbreadboard" svgId="pin38A"/>
</breadboardView>
<schematicView>
<p layer="breadboardbreadboard" svgId="pin38A"/>
</schematicView>
<pcbView>
<p layer="breadboardbreadboard" svgId="pin38A"/>
</pcbView>
</views>
</connector>
<connector id="pin38B" name="pin38B" type="female">
<description>breadboard socket</description>
<views>
<breadboardView>
<p layer="breadboardbreadboard" svgId="pin38B"/>
</breadboardView>
<schematicView>
<p layer="breadboardbreadboard" svgId="pin38B"/>
</schematicView>
<pcbView>
<p layer="breadboardbreadboard" svgId="pin38B"/>
</pcbView>
</views>
</connector>
<connector id="pin38C" name="pin38C" type="female">
<description>breadboard socket</description>
<views>
<breadboardView>
<p layer="breadboardbreadboard" svgId="pin38C"/>
</breadboardView>
<schematicView>
<p layer="breadboardbreadboard" svgId="pin38C"/>
</schematicView>
<pcbView>
<p layer="breadboardbreadboard" svgId="pin38C"/>
</pcbView>
</views>
</connector>
<connector id="pin38D" name="pin38D" type="female">
<description>breadboard socket</description>
<views>
<breadboardView>
<p layer="breadboardbreadboard" svgId="pin38D"/>
</breadboardView>
<schematicView>
<p layer="breadboardbreadboard" svgId="pin38D"/>
</schematicView>
<pcbView>
<p layer="breadboardbreadboard" svgId="pin38D"/>
</pcbView>
</views>
</connector>
<connector id="pin38E" name="pin38E" type="female">
<description>breadboard socket</description>
<views>
<breadboardView>
<p layer="breadboardbreadboard" svgId="pin38E"/>
</breadboardView>
<schematicView>
<p layer="breadboardbreadboard" svgId="pin38E"/>
</schematicView>
<pcbView>
<p layer="breadboardbreadboard" svgId="pin38E"/>
</pcbView>
</views>
</connector>
<connector id="pin38F" name="pin38F" type="female">
<description>breadboard socket</description>
<views>
<breadboardView>
<p layer="breadboardbreadboard" svgId="pin38F"/>
</breadboardView>
<schematicView>
<p layer="breadboardbreadboard" svgId="pin38F"/>
</schematicView>
<pcbView>
<p layer="breadboardbreadboard" svgId="pin38F"/>
</pcbView>
</views>
</connector>
<connector id="pin38G" name="pin38G" type="female">
<description>breadboard socket</description>
<views>
<breadboardView>
<p layer="breadboardbreadboard" svgId="pin38G"/>
</breadboardView>
<schematicView>
<p layer="breadboardbreadboard" svgId="pin38G"/>
</schematicView>
<pcbView>
<p layer="breadboardbreadboard" svgId="pin38G"/>
</pcbView>
</views>
</connector>
<connector id="pin38H" name="pin38H" type="female">
<description>breadboard socket</description>
<views>
<breadboardView>
<p layer="breadboardbreadboard" svgId="pin38H"/>
</breadboardView>
<schematicView>
<p layer="breadboardbreadboard" svgId="pin38H"/>
</schematicView>
<pcbView>
<p layer="breadboardbreadboard" svgId="pin38H"/>
</pcbView>
</views>
</connector>
<connector id="pin38I" name="pin38I" type="female">
<description>breadboard socket</description>
<views>
<breadboardView>
<p layer="breadboardbreadboard" svgId="pin38I"/>
</breadboardView>
<schematicView>
<p layer="breadboardbreadboard" svgId="pin38I"/>
</schematicView>
<pcbView>
<p layer="breadboardbreadboard" svgId="pin38I"/>
</pcbView>
</views>
</connector>
<connector id="pin38J" name="pin38J" type="female">
<description>breadboard socket</description>
<views>
<breadboardView>
<p layer="breadboardbreadboard" svgId="pin38J"/>
</breadboardView>
<schematicView>
<p layer="breadboardbreadboard" svgId="pin38J"/>
</schematicView>
<pcbView>
<p layer="breadboardbreadboard" svgId="pin38J"/>
</pcbView>
</views>
</connector>
<connector id="pin39A" name="pin39A" type="female">
<description>breadboard socket</description>
<views>
<breadboardView>
<p layer="breadboardbreadboard" svgId="pin39A"/>
</breadboardView>
<schematicView>
<p layer="breadboardbreadboard" svgId="pin39A"/>
</schematicView>
<pcbView>
<p layer="breadboardbreadboard" svgId="pin39A"/>
</pcbView>
</views>
</connector>
<connector id="pin39B" name="pin39B" type="female">
<description>breadboard socket</description>
<views>
<breadboardView>
<p layer="breadboardbreadboard" svgId="pin39B"/>
</breadboardView>
<schematicView>
<p layer="breadboardbreadboard" svgId="pin39B"/>
</schematicView>
<pcbView>
<p layer="breadboardbreadboard" svgId="pin39B"/>
</pcbView>
</views>
</connector>
<connector id="pin39C" name="pin39C" type="female">
<description>breadboard socket</description>
<views>
<breadboardView>
<p layer="breadboardbreadboard" svgId="pin39C"/>
</breadboardView>
<schematicView>
<p layer="breadboardbreadboard" svgId="pin39C"/>
</schematicView>
<pcbView>
<p layer="breadboardbreadboard" svgId="pin39C"/>
</pcbView>
</views>
</connector>
<connector id="pin39D" name="pin39D" type="female">
<description>breadboard socket</description>
<views>
<breadboardView>
<p layer="breadboardbreadboard" svgId="pin39D"/>
</breadboardView>
<schematicView>
<p layer="breadboardbreadboard" svgId="pin39D"/>
</schematicView>
<pcbView>
<p layer="breadboardbreadboard" svgId="pin39D"/>
</pcbView>
</views>
</connector>
<connector id="pin39E" name="pin39E" type="female">
<description>breadboard socket</description>
<views>
<breadboardView>
<p layer="breadboardbreadboard" svgId="pin39E"/>
</breadboardView>
<schematicView>
<p layer="breadboardbreadboard" svgId="pin39E"/>
</schematicView>
<pcbView>
<p layer="breadboardbreadboard" svgId="pin39E"/>
</pcbView>
</views>
</connector>
<connector id="pin39F" name="pin39F" type="female">
<description>breadboard socket</description>
<views>
<breadboardView>
<p layer="breadboardbreadboard" svgId="pin39F"/>
</breadboardView>
<schematicView>
<p layer="breadboardbreadboard" svgId="pin39F"/>
</schematicView>
<pcbView>
<p layer="breadboardbreadboard" svgId="pin39F"/>
</pcbView>
</views>
</connector>
<connector id="pin39G" name="pin39G" type="female">
<description>breadboard socket</description>
<views>
<breadboardView>
<p layer="breadboardbreadboard" svgId="pin39G"/>
</breadboardView>
<schematicView>
<p layer="breadboardbreadboard" svgId="pin39G"/>
</schematicView>
<pcbView>
<p layer="breadboardbreadboard" svgId="pin39G"/>
</pcbView>
</views>
</connector>
<connector id="pin39H" name="pin39H" type="female">
<description>breadboard socket</description>
<views>
<breadboardView>
<p layer="breadboardbreadboard" svgId="pin39H"/>
</breadboardView>
<schematicView>
<p layer="breadboardbreadboard" svgId="pin39H"/>
</schematicView>
<pcbView>
<p layer="breadboardbreadboard" svgId="pin39H"/>
</pcbView>
</views>
</connector>
<connector id="pin39I" name="pin39I" type="female">
<description>breadboard socket</description>
<views>
<breadboardView>
<p layer="breadboardbreadboard" svgId="pin39I"/>
</breadboardView>
<schematicView>
<p layer="breadboardbreadboard" svgId="pin39I"/>
</schematicView>
<pcbView>
<p layer="breadboardbreadboard" svgId="pin39I"/>
</pcbView>
</views>
</connector>
<connector id="pin39J" name="pin39J" type="female">
<description>breadboard socket</description>
<views>
<breadboardView>
<p layer="breadboardbreadboard" svgId="pin39J"/>
</breadboardView>
<schematicView>
<p layer="breadboardbreadboard" svgId="pin39J"/>
</schematicView>
<pcbView>
<p layer="breadboardbreadboard" svgId="pin39J"/>
</pcbView>
</views>
</connector>
<connector id="pin40A" name="pin40A" type="female">
<description>breadboard socket</description>
<views>
<breadboardView>
<p layer="breadboardbreadboard" svgId="pin40A"/>
</breadboardView>
<schematicView>
<p layer="breadboardbreadboard" svgId="pin40A"/>
</schematicView>
<pcbView>
<p layer="breadboardbreadboard" svgId="pin40A"/>
</pcbView>
</views>
</connector>
<connector id="pin40B" name="pin40B" type="female">
<description>breadboard socket</description>
<views>
<breadboardView>
<p layer="breadboardbreadboard" svgId="pin40B"/>
</breadboardView>
<schematicView>
<p layer="breadboardbreadboard" svgId="pin40B"/>
</schematicView>
<pcbView>
<p layer="breadboardbreadboard" svgId="pin40B"/>
</pcbView>
</views>
</connector>
<connector id="pin40C" name="pin40C" type="female">
<description>breadboard socket</description>
<views>
<breadboardView>
<p layer="breadboardbreadboard" svgId="pin40C"/>
</breadboardView>
<schematicView>
<p layer="breadboardbreadboard" svgId="pin40C"/>
</schematicView>
<pcbView>
<p layer="breadboardbreadboard" svgId="pin40C"/>
</pcbView>
</views>
</connector>
<connector id="pin40D" name="pin40D" type="female">
<description>breadboard socket</description>
<views>
<breadboardView>
<p layer="breadboardbreadboard" svgId="pin40D"/>
</breadboardView>
<schematicView>
<p layer="breadboardbreadboard" svgId="pin40D"/>
</schematicView>
<pcbView>
<p layer="breadboardbreadboard" svgId="pin40D"/>
</pcbView>
</views>
</connector>
<connector id="pin40E" name="pin40E" type="female">
<description>breadboard socket</description>
<views>
<breadboardView>
<p layer="breadboardbreadboard" svgId="pin40E"/>
</breadboardView>
<schematicView>
<p layer="breadboardbreadboard" svgId="pin40E"/>
</schematicView>
<pcbView>
<p layer="breadboardbreadboard" svgId="pin40E"/>
</pcbView>
</views>
</connector>
<connector id="pin40F" name="pin40F" type="female">
<description>breadboard socket</description>
<views>
<breadboardView>
<p layer="breadboardbreadboard" svgId="pin40F"/>
</breadboardView>
<schematicView>
<p layer="breadboardbreadboard" svgId="pin40F"/>
</schematicView>
<pcbView>
<p layer="breadboardbreadboard" svgId="pin40F"/>
</pcbView>
</views>
</connector>
<connector id="pin40G" name="pin40G" type="female">
<description>breadboard socket</description>
<views>
<breadboardView>
<p layer="breadboardbreadboard" svgId="pin40G"/>
</breadboardView>
<schematicView>
<p layer="breadboardbreadboard" svgId="pin40G"/>
</schematicView>
<pcbView>
<p layer="breadboardbreadboard" svgId="pin40G"/>
</pcbView>
</views>
</connector>
<connector id="pin40H" name="pin40H" type="female">
<description>breadboard socket</description>
<views>
<breadboardView>
<p layer="breadboardbreadboard" svgId="pin40H"/>
</breadboardView>
<schematicView>
<p layer="breadboardbreadboard" svgId="pin40H"/>
</schematicView>
<pcbView>
<p layer="breadboardbreadboard" svgId="pin40H"/>
</pcbView>
</views>
</connector>
<connector id="pin40I" name="pin40I" type="female">
<description>breadboard socket</description>
<views>
<breadboardView>
<p layer="breadboardbreadboard" svgId="pin40I"/>
</breadboardView>
<schematicView>
<p layer="breadboardbreadboard" svgId="pin40I"/>
</schematicView>
<pcbView>
<p layer="breadboardbreadboard" svgId="pin40I"/>
</pcbView>
</views>
</connector>
<connector id="pin40J" name="pin40J" type="female">
<description>breadboard socket</description>
<views>
<breadboardView>
<p layer="breadboardbreadboard" svgId="pin40J"/>
</breadboardView>
<schematicView>
<p layer="breadboardbreadboard" svgId="pin40J"/>
</schematicView>
<pcbView>
<p layer="breadboardbreadboard" svgId="pin40J"/>
</pcbView>
</views>
</connector>
<connector id="pin41A" name="pin41A" type="female">
<description>breadboard socket</description>
<views>
<breadboardView>
<p layer="breadboardbreadboard" svgId="pin41A"/>
</breadboardView>
<schematicView>
<p layer="breadboardbreadboard" svgId="pin41A"/>
</schematicView>
<pcbView>
<p layer="breadboardbreadboard" svgId="pin41A"/>
</pcbView>
</views>
</connector>
<connector id="pin41B" name="pin41B" type="female">
<description>breadboard socket</description>
<views>
<breadboardView>
<p layer="breadboardbreadboard" svgId="pin41B"/>
</breadboardView>
<schematicView>
<p layer="breadboardbreadboard" svgId="pin41B"/>
</schematicView>
<pcbView>
<p layer="breadboardbreadboard" svgId="pin41B"/>
</pcbView>
</views>
</connector>
<connector id="pin41C" name="pin41C" type="female">
<description>breadboard socket</description>
<views>
<breadboardView>
<p layer="breadboardbreadboard" svgId="pin41C"/>
</breadboardView>
<schematicView>
<p layer="breadboardbreadboard" svgId="pin41C"/>
</schematicView>
<pcbView>
<p layer="breadboardbreadboard" svgId="pin41C"/>
</pcbView>
</views>
</connector>
<connector id="pin41D" name="pin41D" type="female">
<description>breadboard socket</description>
<views>
<breadboardView>
<p layer="breadboardbreadboard" svgId="pin41D"/>
</breadboardView>
<schematicView>
<p layer="breadboardbreadboard" svgId="pin41D"/>
</schematicView>
<pcbView>
<p layer="breadboardbreadboard" svgId="pin41D"/>
</pcbView>
</views>
</connector>
<connector id="pin41E" name="pin41E" type="female">
<description>breadboard socket</description>
<views>
<breadboardView>
<p layer="breadboardbreadboard" svgId="pin41E"/>
</breadboardView>
<schematicView>
<p layer="breadboardbreadboard" svgId="pin41E"/>
</schematicView>
<pcbView>
<p layer="breadboardbreadboard" svgId="pin41E"/>
</pcbView>
</views>
</connector>
<connector id="pin41F" name="pin41F" type="female">
<description>breadboard socket</description>
<views>
<breadboardView>
<p layer="breadboardbreadboard" svgId="pin41F"/>
</breadboardView>
<schematicView>
<p layer="breadboardbreadboard" svgId="pin41F"/>
</schematicView>
<pcbView>
<p layer="breadboardbreadboard" svgId="pin41F"/>
</pcbView>
</views>
</connector>
<connector id="pin41G" name="pin41G" type="female">
<description>breadboard socket</description>
<views>
<breadboardView>
<p layer="breadboardbreadboard" svgId="pin41G"/>
</breadboardView>
<schematicView>
<p layer="breadboardbreadboard" svgId="pin41G"/>
</schematicView>
<pcbView>
<p layer="breadboardbreadboard" svgId="pin41G"/>
</pcbView>
</views>
</connector>
<connector id="pin41H" name="pin41H" type="female">
<description>breadboard socket</description>
<views>
<breadboardView>
<p layer="breadboardbreadboard" svgId="pin41H"/>
</breadboardView>
<schematicView>
<p layer="breadboardbreadboard" svgId="pin41H"/>
</schematicView>
<pcbView>
<p layer="breadboardbreadboard" svgId="pin41H"/>
</pcbView>
</views>
</connector>
<connector id="pin41I" name="pin41I" type="female">
<description>breadboard socket</description>
<views>
<breadboardView>
<p layer="breadboardbreadboard" svgId="pin41I"/>
</breadboardView>
<schematicView>
<p layer="breadboardbreadboard" svgId="pin41I"/>
</schematicView>
<pcbView>
<p layer="breadboardbreadboard" svgId="pin41I"/>
</pcbView>
</views>
</connector>
<connector id="pin41J" name="pin41J" type="female">
<description>breadboard socket</description>
<views>
<breadboardView>
<p layer="breadboardbreadboard" svgId="pin41J"/>
</breadboardView>
<schematicView>
<p layer="breadboardbreadboard" svgId="pin41J"/>
</schematicView>
<pcbView>
<p layer="breadboardbreadboard" svgId="pin41J"/>
</pcbView>
</views>
</connector>
<connector id="pin42A" name="pin42A" type="female">
<description>breadboard socket</description>
<views>
<breadboardView>
<p layer="breadboardbreadboard" svgId="pin42A"/>
</breadboardView>
<schematicView>
<p layer="breadboardbreadboard" svgId="pin42A"/>
</schematicView>
<pcbView>
<p layer="breadboardbreadboard" svgId="pin42A"/>
</pcbView>
</views>
</connector>
<connector id="pin42B" name="pin42B" type="female">
<description>breadboard socket</description>
<views>
<breadboardView>
<p layer="breadboardbreadboard" svgId="pin42B"/>
</breadboardView>
<schematicView>
<p layer="breadboardbreadboard" svgId="pin42B"/>
</schematicView>
<pcbView>
<p layer="breadboardbreadboard" svgId="pin42B"/>
</pcbView>
</views>
</connector>
<connector id="pin42C" name="pin42C" type="female">
<description>breadboard socket</description>
<views>
<breadboardView>
<p layer="breadboardbreadboard" svgId="pin42C"/>
</breadboardView>
<schematicView>
<p layer="breadboardbreadboard" svgId="pin42C"/>
</schematicView>
<pcbView>
<p layer="breadboardbreadboard" svgId="pin42C"/>
</pcbView>
</views>
</connector>
<connector id="pin42D" name="pin42D" type="female">
<description>breadboard socket</description>
<views>
<breadboardView>
<p layer="breadboardbreadboard" svgId="pin42D"/>
</breadboardView>
<schematicView>
<p layer="breadboardbreadboard" svgId="pin42D"/>
</schematicView>
<pcbView>
<p layer="breadboardbreadboard" svgId="pin42D"/>
</pcbView>
</views>
</connector>
<connector id="pin42E" name="pin42E" type="female">
<description>breadboard socket</description>
<views>
<breadboardView>
<p layer="breadboardbreadboard" svgId="pin42E"/>
</breadboardView>
<schematicView>
<p layer="breadboardbreadboard" svgId="pin42E"/>
</schematicView>
<pcbView>
<p layer="breadboardbreadboard" svgId="pin42E"/>
</pcbView>
</views>
</connector>
<connector id="pin42F" name="pin42F" type="female">
<description>breadboard socket</description>
<views>
<breadboardView>
<p layer="breadboardbreadboard" svgId="pin42F"/>
</breadboardView>
<schematicView>
<p layer="breadboardbreadboard" svgId="pin42F"/>
</schematicView>
<pcbView>
<p layer="breadboardbreadboard" svgId="pin42F"/>
</pcbView>
</views>
</connector>
<connector id="pin42G" name="pin42G" type="female">
<description>breadboard socket</description>
<views>
<breadboardView>
<p layer="breadboardbreadboard" svgId="pin42G"/>
</breadboardView>
<schematicView>
<p layer="breadboardbreadboard" svgId="pin42G"/>
</schematicView>
<pcbView>
<p layer="breadboardbreadboard" svgId="pin42G"/>
</pcbView>
</views>
</connector>
<connector id="pin42H" name="pin42H" type="female">
<description>breadboard socket</description>
<views>
<breadboardView>
<p layer="breadboardbreadboard" svgId="pin42H"/>
</breadboardView>
<schematicView>
<p layer="breadboardbreadboard" svgId="pin42H"/>
</schematicView>
<pcbView>
<p layer="breadboardbreadboard" svgId="pin42H"/>
</pcbView>
</views>
</connector>
<connector id="pin42I" name="pin42I" type="female">
<description>breadboard socket</description>
<views>
<breadboardView>
<p layer="breadboardbreadboard" svgId="pin42I"/>
</breadboardView>
<schematicView>
<p layer="breadboardbreadboard" svgId="pin42I"/>
</schematicView>
<pcbView>
<p layer="breadboardbreadboard" svgId="pin42I"/>
</pcbView>
</views>
</connector>
<connector id="pin42J" name="pin42J" type="female">
<description>breadboard socket</description>
<views>
<breadboardView>
<p layer="breadboardbreadboard" svgId="pin42J"/>
</breadboardView>
<schematicView>
<p layer="breadboardbreadboard" svgId="pin42J"/>
</schematicView>
<pcbView>
<p layer="breadboardbreadboard" svgId="pin42J"/>
</pcbView>
</views>
</connector>
<connector id="pin43A" name="pin43A" type="female">
<description>breadboard socket</description>
<views>
<breadboardView>
<p layer="breadboardbreadboard" svgId="pin43A"/>
</breadboardView>
<schematicView>
<p layer="breadboardbreadboard" svgId="pin43A"/>
</schematicView>
<pcbView>
<p layer="breadboardbreadboard" svgId="pin43A"/>
</pcbView>
</views>
</connector>
<connector id="pin43B" name="pin43B" type="female">
<description>breadboard socket</description>
<views>
<breadboardView>
<p layer="breadboardbreadboard" svgId="pin43B"/>
</breadboardView>
<schematicView>
<p layer="breadboardbreadboard" svgId="pin43B"/>
</schematicView>
<pcbView>
<p layer="breadboardbreadboard" svgId="pin43B"/>
</pcbView>
</views>
</connector>
<connector id="pin43C" name="pin43C" type="female">
<description>breadboard socket</description>
<views>
<breadboardView>
<p layer="breadboardbreadboard" svgId="pin43C"/>
</breadboardView>
<schematicView>
<p layer="breadboardbreadboard" svgId="pin43C"/>
</schematicView>
<pcbView>
<p layer="breadboardbreadboard" svgId="pin43C"/>
</pcbView>
</views>
</connector>
<connector id="pin43D" name="pin43D" type="female">
<description>breadboard socket</description>
<views>
<breadboardView>
<p layer="breadboardbreadboard" svgId="pin43D"/>
</breadboardView>
<schematicView>
<p layer="breadboardbreadboard" svgId="pin43D"/>
</schematicView>
<pcbView>
<p layer="breadboardbreadboard" svgId="pin43D"/>
</pcbView>
</views>
</connector>
<connector id="pin43E" name="pin43E" type="female">
<description>breadboard socket</description>
<views>
<breadboardView>
<p layer="breadboardbreadboard" svgId="pin43E"/>
</breadboardView>
<schematicView>
<p layer="breadboardbreadboard" svgId="pin43E"/>
</schematicView>
<pcbView>
<p layer="breadboardbreadboard" svgId="pin43E"/>
</pcbView>
</views>
</connector>
<connector id="pin43F" name="pin43F" type="female">
<description>breadboard socket</description>
<views>
<breadboardView>
<p layer="breadboardbreadboard" svgId="pin43F"/>
</breadboardView>
<schematicView>
<p layer="breadboardbreadboard" svgId="pin43F"/>
</schematicView>
<pcbView>
<p layer="breadboardbreadboard" svgId="pin43F"/>
</pcbView>
</views>
</connector>
<connector id="pin43G" name="pin43G" type="female">
<description>breadboard socket</description>
<views>
<breadboardView>
<p layer="breadboardbreadboard" svgId="pin43G"/>
</breadboardView>
<schematicView>
<p layer="breadboardbreadboard" svgId="pin43G"/>
</schematicView>
<pcbView>
<p layer="breadboardbreadboard" svgId="pin43G"/>
</pcbView>
</views>
</connector>
<connector id="pin43H" name="pin43H" type="female">
<description>breadboard socket</description>
<views>
<breadboardView>
<p layer="breadboardbreadboard" svgId="pin43H"/>
</breadboardView>
<schematicView>
<p layer="breadboardbreadboard" svgId="pin43H"/>
</schematicView>
<pcbView>
<p layer="breadboardbreadboard" svgId="pin43H"/>
</pcbView>
</views>
</connector>
<connector id="pin43I" name="pin43I" type="female">
<description>breadboard socket</description>
<views>
<breadboardView>
<p layer="breadboardbreadboard" svgId="pin43I"/>
</breadboardView>
<schematicView>
<p layer="breadboardbreadboard" svgId="pin43I"/>
</schematicView>
<pcbView>
<p layer="breadboardbreadboard" svgId="pin43I"/>
</pcbView>
</views>
</connector>
<connector id="pin43J" name="pin43J" type="female">
<description>breadboard socket</description>
<views>
<breadboardView>
<p layer="breadboardbreadboard" svgId="pin43J"/>
</breadboardView>
<schematicView>
<p layer="breadboardbreadboard" svgId="pin43J"/>
</schematicView>
<pcbView>
<p layer="breadboardbreadboard" svgId="pin43J"/>
</pcbView>
</views>
</connector>
<connector id="pin44A" name="pin44A" type="female">
<description>breadboard socket</description>
<views>
<breadboardView>
<p layer="breadboardbreadboard" svgId="pin44A"/>
</breadboardView>
<schematicView>
<p layer="breadboardbreadboard" svgId="pin44A"/>
</schematicView>
<pcbView>
<p layer="breadboardbreadboard" svgId="pin44A"/>
</pcbView>
</views>
</connector>
<connector id="pin44B" name="pin44B" type="female">
<description>breadboard socket</description>
<views>
<breadboardView>
<p layer="breadboardbreadboard" svgId="pin44B"/>
</breadboardView>
<schematicView>
<p layer="breadboardbreadboard" svgId="pin44B"/>
</schematicView>
<pcbView>
<p layer="breadboardbreadboard" svgId="pin44B"/>
</pcbView>
</views>
</connector>
<connector id="pin44C" name="pin44C" type="female">
<description>breadboard socket</description>
<views>
<breadboardView>
<p layer="breadboardbreadboard" svgId="pin44C"/>
</breadboardView>
<schematicView>
<p layer="breadboardbreadboard" svgId="pin44C"/>
</schematicView>
<pcbView>
<p layer="breadboardbreadboard" svgId="pin44C"/>
</pcbView>
</views>
</connector>
<connector id="pin44D" name="pin44D" type="female">
<description>breadboard socket</description>
<views>
<breadboardView>
<p layer="breadboardbreadboard" svgId="pin44D"/>
</breadboardView>
<schematicView>
<p layer="breadboardbreadboard" svgId="pin44D"/>
</schematicView>
<pcbView>
<p layer="breadboardbreadboard" svgId="pin44D"/>
</pcbView>
</views>
</connector>
<connector id="pin44E" name="pin44E" type="female">
<description>breadboard socket</description>
<views>
<breadboardView>
<p layer="breadboardbreadboard" svgId="pin44E"/>
</breadboardView>
<schematicView>
<p layer="breadboardbreadboard" svgId="pin44E"/>
</schematicView>
<pcbView>
<p layer="breadboardbreadboard" svgId="pin44E"/>
</pcbView>
</views>
</connector>
<connector id="pin44F" name="pin44F" type="female">
<description>breadboard socket</description>
<views>
<breadboardView>
<p layer="breadboardbreadboard" svgId="pin44F"/>
</breadboardView>
<schematicView>
<p layer="breadboardbreadboard" svgId="pin44F"/>
</schematicView>
<pcbView>
<p layer="breadboardbreadboard" svgId="pin44F"/>
</pcbView>
</views>
</connector>
<connector id="pin44G" name="pin44G" type="female">
<description>breadboard socket</description>
<views>
<breadboardView>
<p layer="breadboardbreadboard" svgId="pin44G"/>
</breadboardView>
<schematicView>
<p layer="breadboardbreadboard" svgId="pin44G"/>
</schematicView>
<pcbView>
<p layer="breadboardbreadboard" svgId="pin44G"/>
</pcbView>
</views>
</connector>
<connector id="pin44H" name="pin44H" type="female">
<description>breadboard socket</description>
<views>
<breadboardView>
<p layer="breadboardbreadboard" svgId="pin44H"/>
</breadboardView>
<schematicView>
<p layer="breadboardbreadboard" svgId="pin44H"/>
</schematicView>
<pcbView>
<p layer="breadboardbreadboard" svgId="pin44H"/>
</pcbView>
</views>
</connector>
<connector id="pin44I" name="pin44I" type="female">
<description>breadboard socket</description>
<views>
<breadboardView>
<p layer="breadboardbreadboard" svgId="pin44I"/>
</breadboardView>
<schematicView>
<p layer="breadboardbreadboard" svgId="pin44I"/>
</schematicView>
<pcbView>
<p layer="breadboardbreadboard" svgId="pin44I"/>
</pcbView>
</views>
</connector>
<connector id="pin44J" name="pin44J" type="female">
<description>breadboard socket</description>
<views>
<breadboardView>
<p layer="breadboardbreadboard" svgId="pin44J"/>
</breadboardView>
<schematicView>
<p layer="breadboardbreadboard" svgId="pin44J"/>
</schematicView>
<pcbView>
<p layer="breadboardbreadboard" svgId="pin44J"/>
</pcbView>
</views>
</connector>
<connector id="pin45A" name="pin45A" type="female">
<description>breadboard socket</description>
<views>
<breadboardView>
<p layer="breadboardbreadboard" svgId="pin45A"/>
</breadboardView>
<schematicView>
<p layer="breadboardbreadboard" svgId="pin45A"/>
</schematicView>
<pcbView>
<p layer="breadboardbreadboard" svgId="pin45A"/>
</pcbView>
</views>
</connector>
<connector id="pin45B" name="pin45B" type="female">
<description>breadboard socket</description>
<views>
<breadboardView>
<p layer="breadboardbreadboard" svgId="pin45B"/>
</breadboardView>
<schematicView>
<p layer="breadboardbreadboard" svgId="pin45B"/>
</schematicView>
<pcbView>
<p layer="breadboardbreadboard" svgId="pin45B"/>
</pcbView>
</views>
</connector>
<connector id="pin45C" name="pin45C" type="female">
<description>breadboard socket</description>
<views>
<breadboardView>
<p layer="breadboardbreadboard" svgId="pin45C"/>
</breadboardView>
<schematicView>
<p layer="breadboardbreadboard" svgId="pin45C"/>
</schematicView>
<pcbView>
<p layer="breadboardbreadboard" svgId="pin45C"/>
</pcbView>
</views>
</connector>
<connector id="pin45D" name="pin45D" type="female">
<description>breadboard socket</description>
<views>
<breadboardView>
<p layer="breadboardbreadboard" svgId="pin45D"/>
</breadboardView>
<schematicView>
<p layer="breadboardbreadboard" svgId="pin45D"/>
</schematicView>
<pcbView>
<p layer="breadboardbreadboard" svgId="pin45D"/>
</pcbView>
</views>
</connector>
<connector id="pin45E" name="pin45E" type="female">
<description>breadboard socket</description>
<views>
<breadboardView>
<p layer="breadboardbreadboard" svgId="pin45E"/>
</breadboardView>
<schematicView>
<p layer="breadboardbreadboard" svgId="pin45E"/>
</schematicView>
<pcbView>
<p layer="breadboardbreadboard" svgId="pin45E"/>
</pcbView>
</views>
</connector>
<connector id="pin45F" name="pin45F" type="female">
<description>breadboard socket</description>
<views>
<breadboardView>
<p layer="breadboardbreadboard" svgId="pin45F"/>
</breadboardView>
<schematicView>
<p layer="breadboardbreadboard" svgId="pin45F"/>
</schematicView>
<pcbView>
<p layer="breadboardbreadboard" svgId="pin45F"/>
</pcbView>
</views>
</connector>
<connector id="pin45G" name="pin45G" type="female">
<description>breadboard socket</description>
<views>
<breadboardView>
<p layer="breadboardbreadboard" svgId="pin45G"/>
</breadboardView>
<schematicView>
<p layer="breadboardbreadboard" svgId="pin45G"/>
</schematicView>
<pcbView>
<p layer="breadboardbreadboard" svgId="pin45G"/>
</pcbView>
</views>
</connector>
<connector id="pin45H" name="pin45H" type="female">
<description>breadboard socket</description>
<views>
<breadboardView>
<p layer="breadboardbreadboard" svgId="pin45H"/>
</breadboardView>
<schematicView>
<p layer="breadboardbreadboard" svgId="pin45H"/>
</schematicView>
<pcbView>
<p layer="breadboardbreadboard" svgId="pin45H"/>
</pcbView>
</views>
</connector>
<connector id="pin45I" name="pin45I" type="female">
<description>breadboard socket</description>
<views>
<breadboardView>
<p layer="breadboardbreadboard" svgId="pin45I"/>
</breadboardView>
<schematicView>
<p layer="breadboardbreadboard" svgId="pin45I"/>
</schematicView>
<pcbView>
<p layer="breadboardbreadboard" svgId="pin45I"/>
</pcbView>
</views>
</connector>
<connector id="pin45J" name="pin45J" type="female">
<description>breadboard socket</description>
<views>
<breadboardView>
<p layer="breadboardbreadboard" svgId="pin45J"/>
</breadboardView>
<schematicView>
<p layer="breadboardbreadboard" svgId="pin45J"/>
</schematicView>
<pcbView>
<p layer="breadboardbreadboard" svgId="pin45J"/>
</pcbView>
</views>
</connector>
<connector id="pin46A" name="pin46A" type="female">
<description>breadboard socket</description>
<views>
<breadboardView>
<p layer="breadboardbreadboard" svgId="pin46A"/>
</breadboardView>
<schematicView>
<p layer="breadboardbreadboard" svgId="pin46A"/>
</schematicView>
<pcbView>
<p layer="breadboardbreadboard" svgId="pin46A"/>
</pcbView>
</views>
</connector>
<connector id="pin46B" name="pin46B" type="female">
<description>breadboard socket</description>
<views>
<breadboardView>
<p layer="breadboardbreadboard" svgId="pin46B"/>
</breadboardView>
<schematicView>
<p layer="breadboardbreadboard" svgId="pin46B"/>
</schematicView>
<pcbView>
<p layer="breadboardbreadboard" svgId="pin46B"/>
</pcbView>
</views>
</connector>
<connector id="pin46C" name="pin46C" type="female">
<description>breadboard socket</description>
<views>
<breadboardView>
<p layer="breadboardbreadboard" svgId="pin46C"/>
</breadboardView>
<schematicView>
<p layer="breadboardbreadboard" svgId="pin46C"/>
</schematicView>
<pcbView>
<p layer="breadboardbreadboard" svgId="pin46C"/>
</pcbView>
</views>
</connector>
<connector id="pin46D" name="pin46D" type="female">
<description>breadboard socket</description>
<views>
<breadboardView>
<p layer="breadboardbreadboard" svgId="pin46D"/>
</breadboardView>
<schematicView>
<p layer="breadboardbreadboard" svgId="pin46D"/>
</schematicView>
<pcbView>
<p layer="breadboardbreadboard" svgId="pin46D"/>
</pcbView>
</views>
</connector>
<connector id="pin46E" name="pin46E" type="female">
<description>breadboard socket</description>
<views>
<breadboardView>
<p layer="breadboardbreadboard" svgId="pin46E"/>
</breadboardView>
<schematicView>
<p layer="breadboardbreadboard" svgId="pin46E"/>
</schematicView>
<pcbView>
<p layer="breadboardbreadboard" svgId="pin46E"/>
</pcbView>
</views>
</connector>
<connector id="pin46F" name="pin46F" type="female">
<description>breadboard socket</description>
<views>
<breadboardView>
<p layer="breadboardbreadboard" svgId="pin46F"/>
</breadboardView>
<schematicView>
<p layer="breadboardbreadboard" svgId="pin46F"/>
</schematicView>
<pcbView>
<p layer="breadboardbreadboard" svgId="pin46F"/>
</pcbView>
</views>
</connector>
<connector id="pin46G" name="pin46G" type="female">
<description>breadboard socket</description>
<views>
<breadboardView>
<p layer="breadboardbreadboard" svgId="pin46G"/>
</breadboardView>
<schematicView>
<p layer="breadboardbreadboard" svgId="pin46G"/>
</schematicView>
<pcbView>
<p layer="breadboardbreadboard" svgId="pin46G"/>
</pcbView>
</views>
</connector>
<connector id="pin46H" name="pin46H" type="female">
<description>breadboard socket</description>
<views>
<breadboardView>
<p layer="breadboardbreadboard" svgId="pin46H"/>
</breadboardView>
<schematicView>
<p layer="breadboardbreadboard" svgId="pin46H"/>
</schematicView>
<pcbView>
<p layer="breadboardbreadboard" svgId="pin46H"/>
</pcbView>
</views>
</connector>
<connector id="pin46I" name="pin46I" type="female">
<description>breadboard socket</description>
<views>
<breadboardView>
<p layer="breadboardbreadboard" svgId="pin46I"/>
</breadboardView>
<schematicView>
<p layer="breadboardbreadboard" svgId="pin46I"/>
</schematicView>
<pcbView>
<p layer="breadboardbreadboard" svgId="pin46I"/>
</pcbView>
</views>
</connector>
<connector id="pin46J" name="pin46J" type="female">
<description>breadboard socket</description>
<views>
<breadboardView>
<p layer="breadboardbreadboard" svgId="pin46J"/>
</breadboardView>
<schematicView>
<p layer="breadboardbreadboard" svgId="pin46J"/>
</schematicView>
<pcbView>
<p layer="breadboardbreadboard" svgId="pin46J"/>
</pcbView>
</views>
</connector>
<connector id="pin47A" name="pin47A" type="female">
<description>breadboard socket</description>
<views>
<breadboardView>
<p layer="breadboardbreadboard" svgId="pin47A"/>
</breadboardView>
<schematicView>
<p layer="breadboardbreadboard" svgId="pin47A"/>
</schematicView>
<pcbView>
<p layer="breadboardbreadboard" svgId="pin47A"/>
</pcbView>
</views>
</connector>
<connector id="pin47B" name="pin47B" type="female">
<description>breadboard socket</description>
<views>
<breadboardView>
<p layer="breadboardbreadboard" svgId="pin47B"/>
</breadboardView>
<schematicView>
<p layer="breadboardbreadboard" svgId="pin47B"/>
</schematicView>
<pcbView>
<p layer="breadboardbreadboard" svgId="pin47B"/>
</pcbView>
</views>
</connector>
<connector id="pin47C" name="pin47C" type="female">
<description>breadboard socket</description>
<views>
<breadboardView>
<p layer="breadboardbreadboard" svgId="pin47C"/>
</breadboardView>
<schematicView>
<p layer="breadboardbreadboard" svgId="pin47C"/>
</schematicView>
<pcbView>
<p layer="breadboardbreadboard" svgId="pin47C"/>
</pcbView>
</views>
</connector>
<connector id="pin47D" name="pin47D" type="female">
<description>breadboard socket</description>
<views>
<breadboardView>
<p layer="breadboardbreadboard" svgId="pin47D"/>
</breadboardView>
<schematicView>
<p layer="breadboardbreadboard" svgId="pin47D"/>
</schematicView>
<pcbView>
<p layer="breadboardbreadboard" svgId="pin47D"/>
</pcbView>
</views>
</connector>
<connector id="pin47E" name="pin47E" type="female">
<description>breadboard socket</description>
<views>
<breadboardView>
<p layer="breadboardbreadboard" svgId="pin47E"/>
</breadboardView>
<schematicView>
<p layer="breadboardbreadboard" svgId="pin47E"/>
</schematicView>
<pcbView>
<p layer="breadboardbreadboard" svgId="pin47E"/>
</pcbView>
</views>
</connector>
<connector id="pin47F" name="pin47F" type="female">
<description>breadboard socket</description>
<views>
<breadboardView>
<p layer="breadboardbreadboard" svgId="pin47F"/>
</breadboardView>
<schematicView>
<p layer="breadboardbreadboard" svgId="pin47F"/>
</schematicView>
<pcbView>
<p layer="breadboardbreadboard" svgId="pin47F"/>
</pcbView>
</views>
</connector>
<connector id="pin47G" name="pin47G" type="female">
<description>breadboard socket</description>
<views>
<breadboardView>
<p layer="breadboardbreadboard" svgId="pin47G"/>
</breadboardView>
<schematicView>
<p layer="breadboardbreadboard" svgId="pin47G"/>
</schematicView>
<pcbView>
<p layer="breadboardbreadboard" svgId="pin47G"/>
</pcbView>
</views>
</connector>
<connector id="pin47H" name="pin47H" type="female">
<description>breadboard socket</description>
<views>
<breadboardView>
<p layer="breadboardbreadboard" svgId="pin47H"/>
</breadboardView>
<schematicView>
<p layer="breadboardbreadboard" svgId="pin47H"/>
</schematicView>
<pcbView>
<p layer="breadboardbreadboard" svgId="pin47H"/>
</pcbView>
</views>
</connector>
<connector id="pin47I" name="pin47I" type="female">
<description>breadboard socket</description>
<views>
<breadboardView>
<p layer="breadboardbreadboard" svgId="pin47I"/>
</breadboardView>
<schematicView>
<p layer="breadboardbreadboard" svgId="pin47I"/>
</schematicView>
<pcbView>
<p layer="breadboardbreadboard" svgId="pin47I"/>
</pcbView>
</views>
</connector>
<connector id="pin47J" name="pin47J" type="female">
<description>breadboard socket</description>
<views>
<breadboardView>
<p layer="breadboardbreadboard" svgId="pin47J"/>
</breadboardView>
<schematicView>
<p layer="breadboardbreadboard" svgId="pin47J"/>
</schematicView>
<pcbView>
<p layer="breadboardbreadboard" svgId="pin47J"/>
</pcbView>
</views>
</connector>
<connector id="pin48A" name="pin48A" type="female">
<description>breadboard socket</description>
<views>
<breadboardView>
<p layer="breadboardbreadboard" svgId="pin48A"/>
</breadboardView>
<schematicView>
<p layer="breadboardbreadboard" svgId="pin48A"/>
</schematicView>
<pcbView>
<p layer="breadboardbreadboard" svgId="pin48A"/>
</pcbView>
</views>
</connector>
<connector id="pin48B" name="pin48B" type="female">
<description>breadboard socket</description>
<views>
<breadboardView>
<p layer="breadboardbreadboard" svgId="pin48B"/>
</breadboardView>
<schematicView>
<p layer="breadboardbreadboard" svgId="pin48B"/>
</schematicView>
<pcbView>
<p layer="breadboardbreadboard" svgId="pin48B"/>
</pcbView>
</views>
</connector>
<connector id="pin48C" name="pin48C" type="female">
<description>breadboard socket</description>
<views>
<breadboardView>
<p layer="breadboardbreadboard" svgId="pin48C"/>
</breadboardView>
<schematicView>
<p layer="breadboardbreadboard" svgId="pin48C"/>
</schematicView>
<pcbView>
<p layer="breadboardbreadboard" svgId="pin48C"/>
</pcbView>
</views>
</connector>
<connector id="pin48D" name="pin48D" type="female">
<description>breadboard socket</description>
<views>
<breadboardView>
<p layer="breadboardbreadboard" svgId="pin48D"/>
</breadboardView>
<schematicView>
<p layer="breadboardbreadboard" svgId="pin48D"/>
</schematicView>
<pcbView>
<p layer="breadboardbreadboard" svgId="pin48D"/>
</pcbView>
</views>
</connector>
<connector id="pin48E" name="pin48E" type="female">
<description>breadboard socket</description>
<views>
<breadboardView>
<p layer="breadboardbreadboard" svgId="pin48E"/>
</breadboardView>
<schematicView>
<p layer="breadboardbreadboard" svgId="pin48E"/>
</schematicView>
<pcbView>
<p layer="breadboardbreadboard" svgId="pin48E"/>
</pcbView>
</views>
</connector>
<connector id="pin48F" name="pin48F" type="female">
<description>breadboard socket</description>
<views>
<breadboardView>
<p layer="breadboardbreadboard" svgId="pin48F"/>
</breadboardView>
<schematicView>
<p layer="breadboardbreadboard" svgId="pin48F"/>
</schematicView>
<pcbView>
<p layer="breadboardbreadboard" svgId="pin48F"/>
</pcbView>
</views>
</connector>
<connector id="pin48G" name="pin48G" type="female">
<description>breadboard socket</description>
<views>
<breadboardView>
<p layer="breadboardbreadboard" svgId="pin48G"/>
</breadboardView>
<schematicView>
<p layer="breadboardbreadboard" svgId="pin48G"/>
</schematicView>
<pcbView>
<p layer="breadboardbreadboard" svgId="pin48G"/>
</pcbView>
</views>
</connector>
<connector id="pin48H" name="pin48H" type="female">
<description>breadboard socket</description>
<views>
<breadboardView>
<p layer="breadboardbreadboard" svgId="pin48H"/>
</breadboardView>
<schematicView>
<p layer="breadboardbreadboard" svgId="pin48H"/>
</schematicView>
<pcbView>
<p layer="breadboardbreadboard" svgId="pin48H"/>
</pcbView>
</views>
</connector>
<connector id="pin48I" name="pin48I" type="female">
<description>breadboard socket</description>
<views>
<breadboardView>
<p layer="breadboardbreadboard" svgId="pin48I"/>
</breadboardView>
<schematicView>
<p layer="breadboardbreadboard" svgId="pin48I"/>
</schematicView>
<pcbView>
<p layer="breadboardbreadboard" svgId="pin48I"/>
</pcbView>
</views>
</connector>
<connector id="pin48J" name="pin48J" type="female">
<description>breadboard socket</description>
<views>
<breadboardView>
<p layer="breadboardbreadboard" svgId="pin48J"/>
</breadboardView>
<schematicView>
<p layer="breadboardbreadboard" svgId="pin48J"/>
</schematicView>
<pcbView>
<p layer="breadboardbreadboard" svgId="pin48J"/>
</pcbView>
</views>
</connector>
<connector id="pin49A" name="pin49A" type="female">
<description>breadboard socket</description>
<views>
<breadboardView>
<p layer="breadboardbreadboard" svgId="pin49A"/>
</breadboardView>
<schematicView>
<p layer="breadboardbreadboard" svgId="pin49A"/>
</schematicView>
<pcbView>
<p layer="breadboardbreadboard" svgId="pin49A"/>
</pcbView>
</views>
</connector>
<connector id="pin49B" name="pin49B" type="female">
<description>breadboard socket</description>
<views>
<breadboardView>
<p layer="breadboardbreadboard" svgId="pin49B"/>
</breadboardView>
<schematicView>
<p layer="breadboardbreadboard" svgId="pin49B"/>
</schematicView>
<pcbView>
<p layer="breadboardbreadboard" svgId="pin49B"/>
</pcbView>
</views>
</connector>
<connector id="pin49C" name="pin49C" type="female">
<description>breadboard socket</description>
<views>
<breadboardView>
<p layer="breadboardbreadboard" svgId="pin49C"/>
</breadboardView>
<schematicView>
<p layer="breadboardbreadboard" svgId="pin49C"/>
</schematicView>
<pcbView>
<p layer="breadboardbreadboard" svgId="pin49C"/>
</pcbView>
</views>
</connector>
<connector id="pin49D" name="pin49D" type="female">
<description>breadboard socket</description>
<views>
<breadboardView>
<p layer="breadboardbreadboard" svgId="pin49D"/>
</breadboardView>
<schematicView>
<p layer="breadboardbreadboard" svgId="pin49D"/>
</schematicView>
<pcbView>
<p layer="breadboardbreadboard" svgId="pin49D"/>
</pcbView>
</views>
</connector>
<connector id="pin49E" name="pin49E" type="female">
<description>breadboard socket</description>
<views>
<breadboardView>
<p layer="breadboardbreadboard" svgId="pin49E"/>
</breadboardView>
<schematicView>
<p layer="breadboardbreadboard" svgId="pin49E"/>
</schematicView>
<pcbView>
<p layer="breadboardbreadboard" svgId="pin49E"/>
</pcbView>
</views>
</connector>
<connector id="pin49F" name="pin49F" type="female">
<description>breadboard socket</description>
<views>
<breadboardView>
<p layer="breadboardbreadboard" svgId="pin49F"/>
</breadboardView>
<schematicView>
<p layer="breadboardbreadboard" svgId="pin49F"/>
</schematicView>
<pcbView>
<p layer="breadboardbreadboard" svgId="pin49F"/>
</pcbView>
</views>
</connector>
<connector id="pin49G" name="pin49G" type="female">
<description>breadboard socket</description>
<views>
<breadboardView>
<p layer="breadboardbreadboard" svgId="pin49G"/>
</breadboardView>
<schematicView>
<p layer="breadboardbreadboard" svgId="pin49G"/>
</schematicView>
<pcbView>
<p layer="breadboardbreadboard" svgId="pin49G"/>
</pcbView>
</views>
</connector>
<connector id="pin49H" name="pin49H" type="female">
<description>breadboard socket</description>
<views>
<breadboardView>
<p layer="breadboardbreadboard" svgId="pin49H"/>
</breadboardView>
<schematicView>
<p layer="breadboardbreadboard" svgId="pin49H"/>
</schematicView>
<pcbView>
<p layer="breadboardbreadboard" svgId="pin49H"/>
</pcbView>
</views>
</connector>
<connector id="pin49I" name="pin49I" type="female">
<description>breadboard socket</description>
<views>
<breadboardView>
<p layer="breadboardbreadboard" svgId="pin49I"/>
</breadboardView>
<schematicView>
<p layer="breadboardbreadboard" svgId="pin49I"/>
</schematicView>
<pcbView>
<p layer="breadboardbreadboard" svgId="pin49I"/>
</pcbView>
</views>
</connector>
<connector id="pin49J" name="pin49J" type="female">
<description>breadboard socket</description>
<views>
<breadboardView>
<p layer="breadboardbreadboard" svgId="pin49J"/>
</breadboardView>
<schematicView>
<p layer="breadboardbreadboard" svgId="pin49J"/>
</schematicView>
<pcbView>
<p layer="breadboardbreadboard" svgId="pin49J"/>
</pcbView>
</views>
</connector>
<connector id="pin50A" name="pin50A" type="female">
<description>breadboard socket</description>
<views>
<breadboardView>
<p layer="breadboardbreadboard" svgId="pin50A"/>
</breadboardView>
<schematicView>
<p layer="breadboardbreadboard" svgId="pin50A"/>
</schematicView>
<pcbView>
<p layer="breadboardbreadboard" svgId="pin50A"/>
</pcbView>
</views>
</connector>
<connector id="pin50B" name="pin50B" type="female">
<description>breadboard socket</description>
<views>
<breadboardView>
<p layer="breadboardbreadboard" svgId="pin50B"/>
</breadboardView>
<schematicView>
<p layer="breadboardbreadboard" svgId="pin50B"/>
</schematicView>
<pcbView>
<p layer="breadboardbreadboard" svgId="pin50B"/>
</pcbView>
</views>
</connector>
<connector id="pin50C" name="pin50C" type="female">
<description>breadboard socket</description>
<views>
<breadboardView>
<p layer="breadboardbreadboard" svgId="pin50C"/>
</breadboardView>
<schematicView>
<p layer="breadboardbreadboard" svgId="pin50C"/>
</schematicView>
<pcbView>
<p layer="breadboardbreadboard" svgId="pin50C"/>
</pcbView>
</views>
</connector>
<connector id="pin50D" name="pin50D" type="female">
<description>breadboard socket</description>
<views>
<breadboardView>
<p layer="breadboardbreadboard" svgId="pin50D"/>
</breadboardView>
<schematicView>
<p layer="breadboardbreadboard" svgId="pin50D"/>
</schematicView>
<pcbView>
<p layer="breadboardbreadboard" svgId="pin50D"/>
</pcbView>
</views>
</connector>
<connector id="pin50E" name="pin50E" type="female">
<description>breadboard socket</description>
<views>
<breadboardView>
<p layer="breadboardbreadboard" svgId="pin50E"/>
</breadboardView>
<schematicView>
<p layer="breadboardbreadboard" svgId="pin50E"/>
</schematicView>
<pcbView>
<p layer="breadboardbreadboard" svgId="pin50E"/>
</pcbView>
</views>
</connector>
<connector id="pin50F" name="pin50F" type="female">
<description>breadboard socket</description>
<views>
<breadboardView>
<p layer="breadboardbreadboard" svgId="pin50F"/>
</breadboardView>
<schematicView>
<p layer="breadboardbreadboard" svgId="pin50F"/>
</schematicView>
<pcbView>
<p layer="breadboardbreadboard" svgId="pin50F"/>
</pcbView>
</views>
</connector>
<connector id="pin50G" name="pin50G" type="female">
<description>breadboard socket</description>
<views>
<breadboardView>
<p layer="breadboardbreadboard" svgId="pin50G"/>
</breadboardView>
<schematicView>
<p layer="breadboardbreadboard" svgId="pin50G"/>
</schematicView>
<pcbView>
<p layer="breadboardbreadboard" svgId="pin50G"/>
</pcbView>
</views>
</connector>
<connector id="pin50H" name="pin50H" type="female">
<description>breadboard socket</description>
<views>
<breadboardView>
<p layer="breadboardbreadboard" svgId="pin50H"/>
</breadboardView>
<schematicView>
<p layer="breadboardbreadboard" svgId="pin50H"/>
</schematicView>
<pcbView>
<p layer="breadboardbreadboard" svgId="pin50H"/>
</pcbView>
</views>
</connector>
<connector id="pin50I" name="pin50I" type="female">
<description>breadboard socket</description>
<views>
<breadboardView>
<p layer="breadboardbreadboard" svgId="pin50I"/>
</breadboardView>
<schematicView>
<p layer="breadboardbreadboard" svgId="pin50I"/>
</schematicView>
<pcbView>
<p layer="breadboardbreadboard" svgId="pin50I"/>
</pcbView>
</views>
</connector>
<connector id="pin50J" name="pin50J" type="female">
<description>breadboard socket</description>
<views>
<breadboardView>
<p layer="breadboardbreadboard" svgId="pin50J"/>
</breadboardView>
<schematicView>
<p layer="breadboardbreadboard" svgId="pin50J"/>
</schematicView>
<pcbView>
<p layer="breadboardbreadboard" svgId="pin50J"/>
</pcbView>
</views>
</connector>
<connector id="pin51A" name="pin51A" type="female">
<description>breadboard socket</description>
<views>
<breadboardView>
<p layer="breadboardbreadboard" svgId="pin51A"/>
</breadboardView>
<schematicView>
<p layer="breadboardbreadboard" svgId="pin51A"/>
</schematicView>
<pcbView>
<p layer="breadboardbreadboard" svgId="pin51A"/>
</pcbView>
</views>
</connector>
<connector id="pin51B" name="pin51B" type="female">
<description>breadboard socket</description>
<views>
<breadboardView>
<p layer="breadboardbreadboard" svgId="pin51B"/>
</breadboardView>
<schematicView>
<p layer="breadboardbreadboard" svgId="pin51B"/>
</schematicView>
<pcbView>
<p layer="breadboardbreadboard" svgId="pin51B"/>
</pcbView>
</views>
</connector>
<connector id="pin51C" name="pin51C" type="female">
<description>breadboard socket</description>
<views>
<breadboardView>
<p layer="breadboardbreadboard" svgId="pin51C"/>
</breadboardView>
<schematicView>
<p layer="breadboardbreadboard" svgId="pin51C"/>
</schematicView>
<pcbView>
<p layer="breadboardbreadboard" svgId="pin51C"/>
</pcbView>
</views>
</connector>
<connector id="pin51D" name="pin51D" type="female">
<description>breadboard socket</description>
<views>
<breadboardView>
<p layer="breadboardbreadboard" svgId="pin51D"/>
</breadboardView>
<schematicView>
<p layer="breadboardbreadboard" svgId="pin51D"/>
</schematicView>
<pcbView>
<p layer="breadboardbreadboard" svgId="pin51D"/>
</pcbView>
</views>
</connector>
<connector id="pin51E" name="pin51E" type="female">
<description>breadboard socket</description>
<views>
<breadboardView>
<p layer="breadboardbreadboard" svgId="pin51E"/>
</breadboardView>
<schematicView>
<p layer="breadboardbreadboard" svgId="pin51E"/>
</schematicView>
<pcbView>
<p layer="breadboardbreadboard" svgId="pin51E"/>
</pcbView>
</views>
</connector>
<connector id="pin51F" name="pin51F" type="female">
<description>breadboard socket</description>
<views>
<breadboardView>
<p layer="breadboardbreadboard" svgId="pin51F"/>
</breadboardView>
<schematicView>
<p layer="breadboardbreadboard" svgId="pin51F"/>
</schematicView>
<pcbView>
<p layer="breadboardbreadboard" svgId="pin51F"/>
</pcbView>
</views>
</connector>
<connector id="pin51G" name="pin51G" type="female">
<description>breadboard socket</description>
<views>
<breadboardView>
<p layer="breadboardbreadboard" svgId="pin51G"/>
</breadboardView>
<schematicView>
<p layer="breadboardbreadboard" svgId="pin51G"/>
</schematicView>
<pcbView>
<p layer="breadboardbreadboard" svgId="pin51G"/>
</pcbView>
</views>
</connector>
<connector id="pin51H" name="pin51H" type="female">
<description>breadboard socket</description>
<views>
<breadboardView>
<p layer="breadboardbreadboard" svgId="pin51H"/>
</breadboardView>
<schematicView>
<p layer="breadboardbreadboard" svgId="pin51H"/>
</schematicView>
<pcbView>
<p layer="breadboardbreadboard" svgId="pin51H"/>
</pcbView>
</views>
</connector>
<connector id="pin51I" name="pin51I" type="female">
<description>breadboard socket</description>
<views>
<breadboardView>
<p layer="breadboardbreadboard" svgId="pin51I"/>
</breadboardView>
<schematicView>
<p layer="breadboardbreadboard" svgId="pin51I"/>
</schematicView>
<pcbView>
<p layer="breadboardbreadboard" svgId="pin51I"/>
</pcbView>
</views>
</connector>
<connector id="pin51J" name="pin51J" type="female">
<description>breadboard socket</description>
<views>
<breadboardView>
<p layer="breadboardbreadboard" svgId="pin51J"/>
</breadboardView>
<schematicView>
<p layer="breadboardbreadboard" svgId="pin51J"/>
</schematicView>
<pcbView>
<p layer="breadboardbreadboard" svgId="pin51J"/>
</pcbView>
</views>
</connector>
<connector id="pin52A" name="pin52A" type="female">
<description>breadboard socket</description>
<views>
<breadboardView>
<p layer="breadboardbreadboard" svgId="pin52A"/>
</breadboardView>
<schematicView>
<p layer="breadboardbreadboard" svgId="pin52A"/>
</schematicView>
<pcbView>
<p layer="breadboardbreadboard" svgId="pin52A"/>
</pcbView>
</views>
</connector>
<connector id="pin52B" name="pin52B" type="female">
<description>breadboard socket</description>
<views>
<breadboardView>
<p layer="breadboardbreadboard" svgId="pin52B"/>
</breadboardView>
<schematicView>
<p layer="breadboardbreadboard" svgId="pin52B"/>
</schematicView>
<pcbView>
<p layer="breadboardbreadboard" svgId="pin52B"/>
</pcbView>
</views>
</connector>
<connector id="pin52C" name="pin52C" type="female">
<description>breadboard socket</description>
<views>
<breadboardView>
<p layer="breadboardbreadboard" svgId="pin52C"/>
</breadboardView>
<schematicView>
<p layer="breadboardbreadboard" svgId="pin52C"/>
</schematicView>
<pcbView>
<p layer="breadboardbreadboard" svgId="pin52C"/>
</pcbView>
</views>
</connector>
<connector id="pin52D" name="pin52D" type="female">
<description>breadboard socket</description>
<views>
<breadboardView>
<p layer="breadboardbreadboard" svgId="pin52D"/>
</breadboardView>
<schematicView>
<p layer="breadboardbreadboard" svgId="pin52D"/>
</schematicView>
<pcbView>
<p layer="breadboardbreadboard" svgId="pin52D"/>
</pcbView>
</views>
</connector>
<connector id="pin52E" name="pin52E" type="female">
<description>breadboard socket</description>
<views>
<breadboardView>
<p layer="breadboardbreadboard" svgId="pin52E"/>
</breadboardView>
<schematicView>
<p layer="breadboardbreadboard" svgId="pin52E"/>
</schematicView>
<pcbView>
<p layer="breadboardbreadboard" svgId="pin52E"/>
</pcbView>
</views>
</connector>
<connector id="pin52F" name="pin52F" type="female">
<description>breadboard socket</description>
<views>
<breadboardView>
<p layer="breadboardbreadboard" svgId="pin52F"/>
</breadboardView>
<schematicView>
<p layer="breadboardbreadboard" svgId="pin52F"/>
</schematicView>
<pcbView>
<p layer="breadboardbreadboard" svgId="pin52F"/>
</pcbView>
</views>
</connector>
<connector id="pin52G" name="pin52G" type="female">
<description>breadboard socket</description>
<views>
<breadboardView>
<p layer="breadboardbreadboard" svgId="pin52G"/>
</breadboardView>
<schematicView>
<p layer="breadboardbreadboard" svgId="pin52G"/>
</schematicView>
<pcbView>
<p layer="breadboardbreadboard" svgId="pin52G"/>
</pcbView>
</views>
</connector>
<connector id="pin52H" name="pin52H" type="female">
<description>breadboard socket</description>
<views>
<breadboardView>
<p layer="breadboardbreadboard" svgId="pin52H"/>
</breadboardView>
<schematicView>
<p layer="breadboardbreadboard" svgId="pin52H"/>
</schematicView>
<pcbView>
<p layer="breadboardbreadboard" svgId="pin52H"/>
</pcbView>
</views>
</connector>
<connector id="pin52I" name="pin52I" type="female">
<description>breadboard socket</description>
<views>
<breadboardView>
<p layer="breadboardbreadboard" svgId="pin52I"/>
</breadboardView>
<schematicView>
<p layer="breadboardbreadboard" svgId="pin52I"/>
</schematicView>
<pcbView>
<p layer="breadboardbreadboard" svgId="pin52I"/>
</pcbView>
</views>
</connector>
<connector id="pin52J" name="pin52J" type="female">
<description>breadboard socket</description>
<views>
<breadboardView>
<p layer="breadboardbreadboard" svgId="pin52J"/>
</breadboardView>
<schematicView>
<p layer="breadboardbreadboard" svgId="pin52J"/>
</schematicView>
<pcbView>
<p layer="breadboardbreadboard" svgId="pin52J"/>
</pcbView>
</views>
</connector>
<connector id="pin53A" name="pin53A" type="female">
<description>breadboard socket</description>
<views>
<breadboardView>
<p layer="breadboardbreadboard" svgId="pin53A"/>
</breadboardView>
<schematicView>
<p layer="breadboardbreadboard" svgId="pin53A"/>
</schematicView>
<pcbView>
<p layer="breadboardbreadboard" svgId="pin53A"/>
</pcbView>
</views>
</connector>
<connector id="pin53B" name="pin53B" type="female">
<description>breadboard socket</description>
<views>
<breadboardView>
<p layer="breadboardbreadboard" svgId="pin53B"/>
</breadboardView>
<schematicView>
<p layer="breadboardbreadboard" svgId="pin53B"/>
</schematicView>
<pcbView>
<p layer="breadboardbreadboard" svgId="pin53B"/>
</pcbView>
</views>
</connector>
<connector id="pin53C" name="pin53C" type="female">
<description>breadboard socket</description>
<views>
<breadboardView>
<p layer="breadboardbreadboard" svgId="pin53C"/>
</breadboardView>
<schematicView>
<p layer="breadboardbreadboard" svgId="pin53C"/>
</schematicView>
<pcbView>
<p layer="breadboardbreadboard" svgId="pin53C"/>
</pcbView>
</views>
</connector>
<connector id="pin53D" name="pin53D" type="female">
<description>breadboard socket</description>
<views>
<breadboardView>
<p layer="breadboardbreadboard" svgId="pin53D"/>
</breadboardView>
<schematicView>
<p layer="breadboardbreadboard" svgId="pin53D"/>
</schematicView>
<pcbView>
<p layer="breadboardbreadboard" svgId="pin53D"/>
</pcbView>
</views>
</connector>
<connector id="pin53E" name="pin53E" type="female">
<description>breadboard socket</description>
<views>
<breadboardView>
<p layer="breadboardbreadboard" svgId="pin53E"/>
</breadboardView>
<schematicView>
<p layer="breadboardbreadboard" svgId="pin53E"/>
</schematicView>
<pcbView>
<p layer="breadboardbreadboard" svgId="pin53E"/>
</pcbView>
</views>
</connector>
<connector id="pin53F" name="pin53F" type="female">
<description>breadboard socket</description>
<views>
<breadboardView>
<p layer="breadboardbreadboard" svgId="pin53F"/>
</breadboardView>
<schematicView>
<p layer="breadboardbreadboard" svgId="pin53F"/>
</schematicView>
<pcbView>
<p layer="breadboardbreadboard" svgId="pin53F"/>
</pcbView>
</views>
</connector>
<connector id="pin53G" name="pin53G" type="female">
<description>breadboard socket</description>
<views>
<breadboardView>
<p layer="breadboardbreadboard" svgId="pin53G"/>
</breadboardView>
<schematicView>
<p layer="breadboardbreadboard" svgId="pin53G"/>
</schematicView>
<pcbView>
<p layer="breadboardbreadboard" svgId="pin53G"/>
</pcbView>
</views>
</connector>
<connector id="pin53H" name="pin53H" type="female">
<description>breadboard socket</description>
<views>
<breadboardView>
<p layer="breadboardbreadboard" svgId="pin53H"/>
</breadboardView>
<schematicView>
<p layer="breadboardbreadboard" svgId="pin53H"/>
</schematicView>
<pcbView>
<p layer="breadboardbreadboard" svgId="pin53H"/>
</pcbView>
</views>
</connector>
<connector id="pin53I" name="pin53I" type="female">
<description>breadboard socket</description>
<views>
<breadboardView>
<p layer="breadboardbreadboard" svgId="pin53I"/>
</breadboardView>
<schematicView>
<p layer="breadboardbreadboard" svgId="pin53I"/>
</schematicView>
<pcbView>
<p layer="breadboardbreadboard" svgId="pin53I"/>
</pcbView>
</views>
</connector>
<connector id="pin53J" name="pin53J" type="female">
<description>breadboard socket</description>
<views>
<breadboardView>
<p layer="breadboardbreadboard" svgId="pin53J"/>
</breadboardView>
<schematicView>
<p layer="breadboardbreadboard" svgId="pin53J"/>
</schematicView>
<pcbView>
<p layer="breadboardbreadboard" svgId="pin53J"/>
</pcbView>
</views>
</connector>
<connector id="pin54A" name="pin54A" type="female">
<description>breadboard socket</description>
<views>
<breadboardView>
<p layer="breadboardbreadboard" svgId="pin54A"/>
</breadboardView>
<schematicView>
<p layer="breadboardbreadboard" svgId="pin54A"/>
</schematicView>
<pcbView>
<p layer="breadboardbreadboard" svgId="pin54A"/>
</pcbView>
</views>
</connector>
<connector id="pin54B" name="pin54B" type="female">
<description>breadboard socket</description>
<views>
<breadboardView>
<p layer="breadboardbreadboard" svgId="pin54B"/>
</breadboardView>
<schematicView>
<p layer="breadboardbreadboard" svgId="pin54B"/>
</schematicView>
<pcbView>
<p layer="breadboardbreadboard" svgId="pin54B"/>
</pcbView>
</views>
</connector>
<connector id="pin54C" name="pin54C" type="female">
<description>breadboard socket</description>
<views>
<breadboardView>
<p layer="breadboardbreadboard" svgId="pin54C"/>
</breadboardView>
<schematicView>
<p layer="breadboardbreadboard" svgId="pin54C"/>
</schematicView>
<pcbView>
<p layer="breadboardbreadboard" svgId="pin54C"/>
</pcbView>
</views>
</connector>
<connector id="pin54D" name="pin54D" type="female">
<description>breadboard socket</description>
<views>
<breadboardView>
<p layer="breadboardbreadboard" svgId="pin54D"/>
</breadboardView>
<schematicView>
<p layer="breadboardbreadboard" svgId="pin54D"/>
</schematicView>
<pcbView>
<p layer="breadboardbreadboard" svgId="pin54D"/>
</pcbView>
</views>
</connector>
<connector id="pin54E" name="pin54E" type="female">
<description>breadboard socket</description>
<views>
<breadboardView>
<p layer="breadboardbreadboard" svgId="pin54E"/>
</breadboardView>
<schematicView>
<p layer="breadboardbreadboard" svgId="pin54E"/>
</schematicView>
<pcbView>
<p layer="breadboardbreadboard" svgId="pin54E"/>
</pcbView>
</views>
</connector>
<connector id="pin54F" name="pin54F" type="female">
<description>breadboard socket</description>
<views>
<breadboardView>
<p layer="breadboardbreadboard" svgId="pin54F"/>
</breadboardView>
<schematicView>
<p layer="breadboardbreadboard" svgId="pin54F"/>
</schematicView>
<pcbView>
<p layer="breadboardbreadboard" svgId="pin54F"/>
</pcbView>
</views>
</connector>
<connector id="pin54G" name="pin54G" type="female">
<description>breadboard socket</description>
<views>
<breadboardView>
<p layer="breadboardbreadboard" svgId="pin54G"/>
</breadboardView>
<schematicView>
<p layer="breadboardbreadboard" svgId="pin54G"/>
</schematicView>
<pcbView>
<p layer="breadboardbreadboard" svgId="pin54G"/>
</pcbView>
</views>
</connector>
<connector id="pin54H" name="pin54H" type="female">
<description>breadboard socket</description>
<views>
<breadboardView>
<p layer="breadboardbreadboard" svgId="pin54H"/>
</breadboardView>
<schematicView>
<p layer="breadboardbreadboard" svgId="pin54H"/>
</schematicView>
<pcbView>
<p layer="breadboardbreadboard" svgId="pin54H"/>
</pcbView>
</views>
</connector>
<connector id="pin54I" name="pin54I" type="female">
<description>breadboard socket</description>
<views>
<breadboardView>
<p layer="breadboardbreadboard" svgId="pin54I"/>
</breadboardView>
<schematicView>
<p layer="breadboardbreadboard" svgId="pin54I"/>
</schematicView>
<pcbView>
<p layer="breadboardbreadboard" svgId="pin54I"/>
</pcbView>
</views>
</connector>
<connector id="pin54J" name="pin54J" type="female">
<description>breadboard socket</description>
<views>
<breadboardView>
<p layer="breadboardbreadboard" svgId="pin54J"/>
</breadboardView>
<schematicView>
<p layer="breadboardbreadboard" svgId="pin54J"/>
</schematicView>
<pcbView>
<p layer="breadboardbreadboard" svgId="pin54J"/>
</pcbView>
</views>
</connector>
<connector id="pin55A" name="pin55A" type="female">
<description>breadboard socket</description>
<views>
<breadboardView>
<p layer="breadboardbreadboard" svgId="pin55A"/>
</breadboardView>
<schematicView>
<p layer="breadboardbreadboard" svgId="pin55A"/>
</schematicView>
<pcbView>
<p layer="breadboardbreadboard" svgId="pin55A"/>
</pcbView>
</views>
</connector>
<connector id="pin55B" name="pin55B" type="female">
<description>breadboard socket</description>
<views>
<breadboardView>
<p layer="breadboardbreadboard" svgId="pin55B"/>
</breadboardView>
<schematicView>
<p layer="breadboardbreadboard" svgId="pin55B"/>
</schematicView>
<pcbView>
<p layer="breadboardbreadboard" svgId="pin55B"/>
</pcbView>
</views>
</connector>
<connector id="pin55C" name="pin55C" type="female">
<description>breadboard socket</description>
<views>
<breadboardView>
<p layer="breadboardbreadboard" svgId="pin55C"/>
</breadboardView>
<schematicView>
<p layer="breadboardbreadboard" svgId="pin55C"/>
</schematicView>
<pcbView>
<p layer="breadboardbreadboard" svgId="pin55C"/>
</pcbView>
</views>
</connector>
<connector id="pin55D" name="pin55D" type="female">
<description>breadboard socket</description>
<views>
<breadboardView>
<p layer="breadboardbreadboard" svgId="pin55D"/>
</breadboardView>
<schematicView>
<p layer="breadboardbreadboard" svgId="pin55D"/>
</schematicView>
<pcbView>
<p layer="breadboardbreadboard" svgId="pin55D"/>
</pcbView>
</views>
</connector>
<connector id="pin55E" name="pin55E" type="female">
<description>breadboard socket</description>
<views>
<breadboardView>
<p layer="breadboardbreadboard" svgId="pin55E"/>
</breadboardView>
<schematicView>
<p layer="breadboardbreadboard" svgId="pin55E"/>
</schematicView>
<pcbView>
<p layer="breadboardbreadboard" svgId="pin55E"/>
</pcbView>
</views>
</connector>
<connector id="pin55F" name="pin55F" type="female">
<description>breadboard socket</description>
<views>
<breadboardView>
<p layer="breadboardbreadboard" svgId="pin55F"/>
</breadboardView>
<schematicView>
<p layer="breadboardbreadboard" svgId="pin55F"/>
</schematicView>
<pcbView>
<p layer="breadboardbreadboard" svgId="pin55F"/>
</pcbView>
</views>
</connector>
<connector id="pin55G" name="pin55G" type="female">
<description>breadboard socket</description>
<views>
<breadboardView>
<p layer="breadboardbreadboard" svgId="pin55G"/>
</breadboardView>
<schematicView>
<p layer="breadboardbreadboard" svgId="pin55G"/>
</schematicView>
<pcbView>
<p layer="breadboardbreadboard" svgId="pin55G"/>
</pcbView>
</views>
</connector>
<connector id="pin55H" name="pin55H" type="female">
<description>breadboard socket</description>
<views>
<breadboardView>
<p layer="breadboardbreadboard" svgId="pin55H"/>
</breadboardView>
<schematicView>
<p layer="breadboardbreadboard" svgId="pin55H"/>
</schematicView>
<pcbView>
<p layer="breadboardbreadboard" svgId="pin55H"/>
</pcbView>
</views>
</connector>
<connector id="pin55I" name="pin55I" type="female">
<description>breadboard socket</description>
<views>
<breadboardView>
<p layer="breadboardbreadboard" svgId="pin55I"/>
</breadboardView>
<schematicView>
<p layer="breadboardbreadboard" svgId="pin55I"/>
</schematicView>
<pcbView>
<p layer="breadboardbreadboard" svgId="pin55I"/>
</pcbView>
</views>
</connector>
<connector id="pin55J" name="pin55J" type="female">
<description>breadboard socket</description>
<views>
<breadboardView>
<p layer="breadboardbreadboard" svgId="pin55J"/>
</breadboardView>
<schematicView>
<p layer="breadboardbreadboard" svgId="pin55J"/>
</schematicView>
<pcbView>
<p layer="breadboardbreadboard" svgId="pin55J"/>
</pcbView>
</views>
</connector>
<connector id="pin56A" name="pin56A" type="female">
<description>breadboard socket</description>
<views>
<breadboardView>
<p layer="breadboardbreadboard" svgId="pin56A"/>
</breadboardView>
<schematicView>
<p layer="breadboardbreadboard" svgId="pin56A"/>
</schematicView>
<pcbView>
<p layer="breadboardbreadboard" svgId="pin56A"/>
</pcbView>
</views>
</connector>
<connector id="pin56B" name="pin56B" type="female">
<description>breadboard socket</description>
<views>
<breadboardView>
<p layer="breadboardbreadboard" svgId="pin56B"/>
</breadboardView>
<schematicView>
<p layer="breadboardbreadboard" svgId="pin56B"/>
</schematicView>
<pcbView>
<p layer="breadboardbreadboard" svgId="pin56B"/>
</pcbView>
</views>
</connector>
<connector id="pin56C" name="pin56C" type="female">
<description>breadboard socket</description>
<views>
<breadboardView>
<p layer="breadboardbreadboard" svgId="pin56C"/>
</breadboardView>
<schematicView>
<p layer="breadboardbreadboard" svgId="pin56C"/>
</schematicView>
<pcbView>
<p layer="breadboardbreadboard" svgId="pin56C"/>
</pcbView>
</views>
</connector>
<connector id="pin56D" name="pin56D" type="female">
<description>breadboard socket</description>
<views>
<breadboardView>
<p layer="breadboardbreadboard" svgId="pin56D"/>
</breadboardView>
<schematicView>
<p layer="breadboardbreadboard" svgId="pin56D"/>
</schematicView>
<pcbView>
<p layer="breadboardbreadboard" svgId="pin56D"/>
</pcbView>
</views>
</connector>
<connector id="pin56E" name="pin56E" type="female">
<description>breadboard socket</description>
<views>
<breadboardView>
<p layer="breadboardbreadboard" svgId="pin56E"/>
</breadboardView>
<schematicView>
<p layer="breadboardbreadboard" svgId="pin56E"/>
</schematicView>
<pcbView>
<p layer="breadboardbreadboard" svgId="pin56E"/>
</pcbView>
</views>
</connector>
<connector id="pin56F" name="pin56F" type="female">
<description>breadboard socket</description>
<views>
<breadboardView>
<p layer="breadboardbreadboard" svgId="pin56F"/>
</breadboardView>
<schematicView>
<p layer="breadboardbreadboard" svgId="pin56F"/>
</schematicView>
<pcbView>
<p layer="breadboardbreadboard" svgId="pin56F"/>
</pcbView>
</views>
</connector>
<connector id="pin56G" name="pin56G" type="female">
<description>breadboard socket</description>
<views>
<breadboardView>
<p layer="breadboardbreadboard" svgId="pin56G"/>
</breadboardView>
<schematicView>
<p layer="breadboardbreadboard" svgId="pin56G"/>
</schematicView>
<pcbView>
<p layer="breadboardbreadboard" svgId="pin56G"/>
</pcbView>
</views>
</connector>
<connector id="pin56H" name="pin56H" type="female">
<description>breadboard socket</description>
<views>
<breadboardView>
<p layer="breadboardbreadboard" svgId="pin56H"/>
</breadboardView>
<schematicView>
<p layer="breadboardbreadboard" svgId="pin56H"/>
</schematicView>
<pcbView>
<p layer="breadboardbreadboard" svgId="pin56H"/>
</pcbView>
</views>
</connector>
<connector id="pin56I" name="pin56I" type="female">
<description>breadboard socket</description>
<views>
<breadboardView>
<p layer="breadboardbreadboard" svgId="pin56I"/>
</breadboardView>
<schematicView>
<p layer="breadboardbreadboard" svgId="pin56I"/>
</schematicView>
<pcbView>
<p layer="breadboardbreadboard" svgId="pin56I"/>
</pcbView>
</views>
</connector>
<connector id="pin56J" name="pin56J" type="female">
<description>breadboard socket</description>
<views>
<breadboardView>
<p layer="breadboardbreadboard" svgId="pin56J"/>
</breadboardView>
<schematicView>
<p layer="breadboardbreadboard" svgId="pin56J"/>
</schematicView>
<pcbView>
<p layer="breadboardbreadboard" svgId="pin56J"/>
</pcbView>
</views>
</connector>
<connector id="pin57A" name="pin57A" type="female">
<description>breadboard socket</description>
<views>
<breadboardView>
<p layer="breadboardbreadboard" svgId="pin57A"/>
</breadboardView>
<schematicView>
<p layer="breadboardbreadboard" svgId="pin57A"/>
</schematicView>
<pcbView>
<p layer="breadboardbreadboard" svgId="pin57A"/>
</pcbView>
</views>
</connector>
<connector id="pin57B" name="pin57B" type="female">
<description>breadboard socket</description>
<views>
<breadboardView>
<p layer="breadboardbreadboard" svgId="pin57B"/>
</breadboardView>
<schematicView>
<p layer="breadboardbreadboard" svgId="pin57B"/>
</schematicView>
<pcbView>
<p layer="breadboardbreadboard" svgId="pin57B"/>
</pcbView>
</views>
</connector>
<connector id="pin57C" name="pin57C" type="female">
<description>breadboard socket</description>
<views>
<breadboardView>
<p layer="breadboardbreadboard" svgId="pin57C"/>
</breadboardView>
<schematicView>
<p layer="breadboardbreadboard" svgId="pin57C"/>
</schematicView>
<pcbView>
<p layer="breadboardbreadboard" svgId="pin57C"/>
</pcbView>
</views>
</connector>
<connector id="pin57D" name="pin57D" type="female">
<description>breadboard socket</description>
<views>
<breadboardView>
<p layer="breadboardbreadboard" svgId="pin57D"/>
</breadboardView>
<schematicView>
<p layer="breadboardbreadboard" svgId="pin57D"/>
</schematicView>
<pcbView>
<p layer="breadboardbreadboard" svgId="pin57D"/>
</pcbView>
</views>
</connector>
<connector id="pin57E" name="pin57E" type="female">
<description>breadboard socket</description>
<views>
<breadboardView>
<p layer="breadboardbreadboard" svgId="pin57E"/>
</breadboardView>
<schematicView>
<p layer="breadboardbreadboard" svgId="pin57E"/>
</schematicView>
<pcbView>
<p layer="breadboardbreadboard" svgId="pin57E"/>
</pcbView>
</views>
</connector>
<connector id="pin57F" name="pin57F" type="female">
<description>breadboard socket</description>
<views>
<breadboardView>
<p layer="breadboardbreadboard" svgId="pin57F"/>
</breadboardView>
<schematicView>
<p layer="breadboardbreadboard" svgId="pin57F"/>
</schematicView>
<pcbView>
<p layer="breadboardbreadboard" svgId="pin57F"/>
</pcbView>
</views>
</connector>
<connector id="pin57G" name="pin57G" type="female">
<description>breadboard socket</description>
<views>
<breadboardView>
<p layer="breadboardbreadboard" svgId="pin57G"/>
</breadboardView>
<schematicView>
<p layer="breadboardbreadboard" svgId="pin57G"/>
</schematicView>
<pcbView>
<p layer="breadboardbreadboard" svgId="pin57G"/>
</pcbView>
</views>
</connector>
<connector id="pin57H" name="pin57H" type="female">
<description>breadboard socket</description>
<views>
<breadboardView>
<p layer="breadboardbreadboard" svgId="pin57H"/>
</breadboardView>
<schematicView>
<p layer="breadboardbreadboard" svgId="pin57H"/>
</schematicView>
<pcbView>
<p layer="breadboardbreadboard" svgId="pin57H"/>
</pcbView>
</views>
</connector>
<connector id="pin57I" name="pin57I" type="female">
<description>breadboard socket</description>
<views>
<breadboardView>
<p layer="breadboardbreadboard" svgId="pin57I"/>
</breadboardView>
<schematicView>
<p layer="breadboardbreadboard" svgId="pin57I"/>
</schematicView>
<pcbView>
<p layer="breadboardbreadboard" svgId="pin57I"/>
</pcbView>
</views>
</connector>
<connector id="pin57J" name="pin57J" type="female">
<description>breadboard socket</description>
<views>
<breadboardView>
<p layer="breadboardbreadboard" svgId="pin57J"/>
</breadboardView>
<schematicView>
<p layer="breadboardbreadboard" svgId="pin57J"/>
</schematicView>
<pcbView>
<p layer="breadboardbreadboard" svgId="pin57J"/>
</pcbView>
</views>
</connector>
<connector id="pin58A" name="pin58A" type="female">
<description>breadboard socket</description>
<views>
<breadboardView>
<p layer="breadboardbreadboard" svgId="pin58A"/>
</breadboardView>
<schematicView>
<p layer="breadboardbreadboard" svgId="pin58A"/>
</schematicView>
<pcbView>
<p layer="breadboardbreadboard" svgId="pin58A"/>
</pcbView>
</views>
</connector>
<connector id="pin58B" name="pin58B" type="female">
<description>breadboard socket</description>
<views>
<breadboardView>
<p layer="breadboardbreadboard" svgId="pin58B"/>
</breadboardView>
<schematicView>
<p layer="breadboardbreadboard" svgId="pin58B"/>
</schematicView>
<pcbView>
<p layer="breadboardbreadboard" svgId="pin58B"/>
</pcbView>
</views>
</connector>
<connector id="pin58C" name="pin58C" type="female">
<description>breadboard socket</description>
<views>
<breadboardView>
<p layer="breadboardbreadboard" svgId="pin58C"/>
</breadboardView>
<schematicView>
<p layer="breadboardbreadboard" svgId="pin58C"/>
</schematicView>
<pcbView>
<p layer="breadboardbreadboard" svgId="pin58C"/>
</pcbView>
</views>
</connector>
<connector id="pin58D" name="pin58D" type="female">
<description>breadboard socket</description>
<views>
<breadboardView>
<p layer="breadboardbreadboard" svgId="pin58D"/>
</breadboardView>
<schematicView>
<p layer="breadboardbreadboard" svgId="pin58D"/>
</schematicView>
<pcbView>
<p layer="breadboardbreadboard" svgId="pin58D"/>
</pcbView>
</views>
</connector>
<connector id="pin58E" name="pin58E" type="female">
<description>breadboard socket</description>
<views>
<breadboardView>
<p layer="breadboardbreadboard" svgId="pin58E"/>
</breadboardView>
<schematicView>
<p layer="breadboardbreadboard" svgId="pin58E"/>
</schematicView>
<pcbView>
<p layer="breadboardbreadboard" svgId="pin58E"/>
</pcbView>
</views>
</connector>
<connector id="pin58F" name="pin58F" type="female">
<description>breadboard socket</description>
<views>
<breadboardView>
<p layer="breadboardbreadboard" svgId="pin58F"/>
</breadboardView>
<schematicView>
<p layer="breadboardbreadboard" svgId="pin58F"/>
</schematicView>
<pcbView>
<p layer="breadboardbreadboard" svgId="pin58F"/>
</pcbView>
</views>
</connector>
<connector id="pin58G" name="pin58G" type="female">
<description>breadboard socket</description>
<views>
<breadboardView>
<p layer="breadboardbreadboard" svgId="pin58G"/>
</breadboardView>
<schematicView>
<p layer="breadboardbreadboard" svgId="pin58G"/>
</schematicView>
<pcbView>
<p layer="breadboardbreadboard" svgId="pin58G"/>
</pcbView>
</views>
</connector>
<connector id="pin58H" name="pin58H" type="female">
<description>breadboard socket</description>
<views>
<breadboardView>
<p layer="breadboardbreadboard" svgId="pin58H"/>
</breadboardView>
<schematicView>
<p layer="breadboardbreadboard" svgId="pin58H"/>
</schematicView>
<pcbView>
<p layer="breadboardbreadboard" svgId="pin58H"/>
</pcbView>
</views>
</connector>
<connector id="pin58I" name="pin58I" type="female">
<description>breadboard socket</description>
<views>
<breadboardView>
<p layer="breadboardbreadboard" svgId="pin58I"/>
</breadboardView>
<schematicView>
<p layer="breadboardbreadboard" svgId="pin58I"/>
</schematicView>
<pcbView>
<p layer="breadboardbreadboard" svgId="pin58I"/>
</pcbView>
</views>
</connector>
<connector id="pin58J" name="pin58J" type="female">
<description>breadboard socket</description>
<views>
<breadboardView>
<p layer="breadboardbreadboard" svgId="pin58J"/>
</breadboardView>
<schematicView>
<p layer="breadboardbreadboard" svgId="pin58J"/>
</schematicView>
<pcbView>
<p layer="breadboardbreadboard" svgId="pin58J"/>
</pcbView>
</views>
</connector>
<connector id="pin59A" name="pin59A" type="female">
<description>breadboard socket</description>
<views>
<breadboardView>
<p layer="breadboardbreadboard" svgId="pin59A"/>
</breadboardView>
<schematicView>
<p layer="breadboardbreadboard" svgId="pin59A"/>
</schematicView>
<pcbView>
<p layer="breadboardbreadboard" svgId="pin59A"/>
</pcbView>
</views>
</connector>
<connector id="pin59B" name="pin59B" type="female">
<description>breadboard socket</description>
<views>
<breadboardView>
<p layer="breadboardbreadboard" svgId="pin59B"/>
</breadboardView>
<schematicView>
<p layer="breadboardbreadboard" svgId="pin59B"/>
</schematicView>
<pcbView>
<p layer="breadboardbreadboard" svgId="pin59B"/>
</pcbView>
</views>
</connector>
<connector id="pin59C" name="pin59C" type="female">
<description>breadboard socket</description>
<views>
<breadboardView>
<p layer="breadboardbreadboard" svgId="pin59C"/>
</breadboardView>
<schematicView>
<p layer="breadboardbreadboard" svgId="pin59C"/>
</schematicView>
<pcbView>
<p layer="breadboardbreadboard" svgId="pin59C"/>
</pcbView>
</views>
</connector>
<connector id="pin59D" name="pin59D" type="female">
<description>breadboard socket</description>
<views>
<breadboardView>
<p layer="breadboardbreadboard" svgId="pin59D"/>
</breadboardView>
<schematicView>
<p layer="breadboardbreadboard" svgId="pin59D"/>
</schematicView>
<pcbView>
<p layer="breadboardbreadboard" svgId="pin59D"/>
</pcbView>
</views>
</connector>
<connector id="pin59E" name="pin59E" type="female">
<description>breadboard socket</description>
<views>
<breadboardView>
<p layer="breadboardbreadboard" svgId="pin59E"/>
</breadboardView>
<schematicView>
<p layer="breadboardbreadboard" svgId="pin59E"/>
</schematicView>
<pcbView>
<p layer="breadboardbreadboard" svgId="pin59E"/>
</pcbView>
</views>
</connector>
<connector id="pin59F" name="pin59F" type="female">
<description>breadboard socket</description>
<views>
<breadboardView>
<p layer="breadboardbreadboard" svgId="pin59F"/>
</breadboardView>
<schematicView>
<p layer="breadboardbreadboard" svgId="pin59F"/>
</schematicView>
<pcbView>
<p layer="breadboardbreadboard" svgId="pin59F"/>
</pcbView>
</views>
</connector>
<connector id="pin59G" name="pin59G" type="female">
<description>breadboard socket</description>
<views>
<breadboardView>
<p layer="breadboardbreadboard" svgId="pin59G"/>
</breadboardView>
<schematicView>
<p layer="breadboardbreadboard" svgId="pin59G"/>
</schematicView>
<pcbView>
<p layer="breadboardbreadboard" svgId="pin59G"/>
</pcbView>
</views>
</connector>
<connector id="pin59H" name="pin59H" type="female">
<description>breadboard socket</description>
<views>
<breadboardView>
<p layer="breadboardbreadboard" svgId="pin59H"/>
</breadboardView>
<schematicView>
<p layer="breadboardbreadboard" svgId="pin59H"/>
</schematicView>
<pcbView>
<p layer="breadboardbreadboard" svgId="pin59H"/>
</pcbView>
</views>
</connector>
<connector id="pin59I" name="pin59I" type="female">
<description>breadboard socket</description>
<views>
<breadboardView>
<p layer="breadboardbreadboard" svgId="pin59I"/>
</breadboardView>
<schematicView>
<p layer="breadboardbreadboard" svgId="pin59I"/>
</schematicView>
<pcbView>
<p layer="breadboardbreadboard" svgId="pin59I"/>
</pcbView>
</views>
</connector>
<connector id="pin59J" name="pin59J" type="female">
<description>breadboard socket</description>
<views>
<breadboardView>
<p layer="breadboardbreadboard" svgId="pin59J"/>
</breadboardView>
<schematicView>
<p layer="breadboardbreadboard" svgId="pin59J"/>
</schematicView>
<pcbView>
<p layer="breadboardbreadboard" svgId="pin59J"/>
</pcbView>
</views>
</connector>
<connector id="pin60A" name="pin60A" type="female">
<description>breadboard socket</description>
<views>
<breadboardView>
<p layer="breadboardbreadboard" svgId="pin60A"/>
</breadboardView>
<schematicView>
<p layer="breadboardbreadboard" svgId="pin60A"/>
</schematicView>
<pcbView>
<p layer="breadboardbreadboard" svgId="pin60A"/>
</pcbView>
</views>
</connector>
<connector id="pin60B" name="pin60B" type="female">
<description>breadboard socket</description>
<views>
<breadboardView>
<p layer="breadboardbreadboard" svgId="pin60B"/>
</breadboardView>
<schematicView>
<p layer="breadboardbreadboard" svgId="pin60B"/>
</schematicView>
<pcbView>
<p layer="breadboardbreadboard" svgId="pin60B"/>
</pcbView>
</views>
</connector>
<connector id="pin60C" name="pin60C" type="female">
<description>breadboard socket</description>
<views>
<breadboardView>
<p layer="breadboardbreadboard" svgId="pin60C"/>
</breadboardView>
<schematicView>
<p layer="breadboardbreadboard" svgId="pin60C"/>
</schematicView>
<pcbView>
<p layer="breadboardbreadboard" svgId="pin60C"/>
</pcbView>
</views>
</connector>
<connector id="pin60D" name="pin60D" type="female">
<description>breadboard socket</description>
<views>
<breadboardView>
<p layer="breadboardbreadboard" svgId="pin60D"/>
</breadboardView>
<schematicView>
<p layer="breadboardbreadboard" svgId="pin60D"/>
</schematicView>
<pcbView>
<p layer="breadboardbreadboard" svgId="pin60D"/>
</pcbView>
</views>
</connector>
<connector id="pin60E" name="pin60E" type="female">
<description>breadboard socket</description>
<views>
<breadboardView>
<p layer="breadboardbreadboard" svgId="pin60E"/>
</breadboardView>
<schematicView>
<p layer="breadboardbreadboard" svgId="pin60E"/>
</schematicView>
<pcbView>
<p layer="breadboardbreadboard" svgId="pin60E"/>
</pcbView>
</views>
</connector>
<connector id="pin60F" name="pin60F" type="female">
<description>breadboard socket</description>
<views>
<breadboardView>
<p layer="breadboardbreadboard" svgId="pin60F"/>
</breadboardView>
<schematicView>
<p layer="breadboardbreadboard" svgId="pin60F"/>
</schematicView>
<pcbView>
<p layer="breadboardbreadboard" svgId="pin60F"/>
</pcbView>
</views>
</connector>
<connector id="pin60G" name="pin60G" type="female">
<description>breadboard socket</description>
<views>
<breadboardView>
<p layer="breadboardbreadboard" svgId="pin60G"/>
</breadboardView>
<schematicView>
<p layer="breadboardbreadboard" svgId="pin60G"/>
</schematicView>
<pcbView>
<p layer="breadboardbreadboard" svgId="pin60G"/>
</pcbView>
</views>
</connector>
<connector id="pin60H" name="pin60H" type="female">
<description>breadboard socket</description>
<views>
<breadboardView>
<p layer="breadboardbreadboard" svgId="pin60H"/>
</breadboardView>
<schematicView>
<p layer="breadboardbreadboard" svgId="pin60H"/>
</schematicView>
<pcbView>
<p layer="breadboardbreadboard" svgId="pin60H"/>
</pcbView>
</views>
</connector>
<connector id="pin60I" name="pin60I" type="female">
<description>breadboard socket</description>
<views>
<breadboardView>
<p layer="breadboardbreadboard" svgId="pin60I"/>
</breadboardView>
<schematicView>
<p layer="breadboardbreadboard" svgId="pin60I"/>
</schematicView>
<pcbView>
<p layer="breadboardbreadboard" svgId="pin60I"/>
</pcbView>
</views>
</connector>
<connector id="pin60J" name="pin60J" type="female">
<description>breadboard socket</description>
<views>
<breadboardView>
<p layer="breadboardbreadboard" svgId="pin60J"/>
</breadboardView>
<schematicView>
<p layer="breadboardbreadboard" svgId="pin60J"/>
</schematicView>
<pcbView>
<p layer="breadboardbreadboard" svgId="pin60J"/>
</pcbView>
</views>
</connector>
<connector id="pin61A" name="pin61A" type="female">
<description>breadboard socket</description>
<views>
<breadboardView>
<p layer="breadboardbreadboard" svgId="pin61A"/>
</breadboardView>
<schematicView>
<p layer="breadboardbreadboard" svgId="pin61A"/>
</schematicView>
<pcbView>
<p layer="breadboardbreadboard" svgId="pin61A"/>
</pcbView>
</views>
</connector>
<connector id="pin61B" name="pin61B" type="female">
<description>breadboard socket</description>
<views>
<breadboardView>
<p layer="breadboardbreadboard" svgId="pin61B"/>
</breadboardView>
<schematicView>
<p layer="breadboardbreadboard" svgId="pin61B"/>
</schematicView>
<pcbView>
<p layer="breadboardbreadboard" svgId="pin61B"/>
</pcbView>
</views>
</connector>
<connector id="pin61C" name="pin61C" type="female">
<description>breadboard socket</description>
<views>
<breadboardView>
<p layer="breadboardbreadboard" svgId="pin61C"/>
</breadboardView>
<schematicView>
<p layer="breadboardbreadboard" svgId="pin61C"/>
</schematicView>
<pcbView>
<p layer="breadboardbreadboard" svgId="pin61C"/>
</pcbView>
</views>
</connector>
<connector id="pin61D" name="pin61D" type="female">
<description>breadboard socket</description>
<views>
<breadboardView>
<p layer="breadboardbreadboard" svgId="pin61D"/>
</breadboardView>
<schematicView>
<p layer="breadboardbreadboard" svgId="pin61D"/>
</schematicView>
<pcbView>
<p layer="breadboardbreadboard" svgId="pin61D"/>
</pcbView>
</views>
</connector>
<connector id="pin61E" name="pin61E" type="female">
<description>breadboard socket</description>
<views>
<breadboardView>
<p layer="breadboardbreadboard" svgId="pin61E"/>
</breadboardView>
<schematicView>
<p layer="breadboardbreadboard" svgId="pin61E"/>
</schematicView>
<pcbView>
<p layer="breadboardbreadboard" svgId="pin61E"/>
</pcbView>
</views>
</connector>
<connector id="pin61F" name="pin61F" type="female">
<description>breadboard socket</description>
<views>
<breadboardView>
<p layer="breadboardbreadboard" svgId="pin61F"/>
</breadboardView>
<schematicView>
<p layer="breadboardbreadboard" svgId="pin61F"/>
</schematicView>
<pcbView>
<p layer="breadboardbreadboard" svgId="pin61F"/>
</pcbView>
</views>
</connector>
<connector id="pin61G" name="pin61G" type="female">
<description>breadboard socket</description>
<views>
<breadboardView>
<p layer="breadboardbreadboard" svgId="pin61G"/>
</breadboardView>
<schematicView>
<p layer="breadboardbreadboard" svgId="pin61G"/>
</schematicView>
<pcbView>
<p layer="breadboardbreadboard" svgId="pin61G"/>
</pcbView>
</views>
</connector>
<connector id="pin61H" name="pin61H" type="female">
<description>breadboard socket</description>
<views>
<breadboardView>
<p layer="breadboardbreadboard" svgId="pin61H"/>
</breadboardView>
<schematicView>
<p layer="breadboardbreadboard" svgId="pin61H"/>
</schematicView>
<pcbView>
<p layer="breadboardbreadboard" svgId="pin61H"/>
</pcbView>
</views>
</connector>
<connector id="pin61I" name="pin61I" type="female">
<description>breadboard socket</description>
<views>
<breadboardView>
<p layer="breadboardbreadboard" svgId="pin61I"/>
</breadboardView>
<schematicView>
<p layer="breadboardbreadboard" svgId="pin61I"/>
</schematicView>
<pcbView>
<p layer="breadboardbreadboard" svgId="pin61I"/>
</pcbView>
</views>
</connector>
<connector id="pin61J" name="pin61J" type="female">
<description>breadboard socket</description>
<views>
<breadboardView>
<p layer="breadboardbreadboard" svgId="pin61J"/>
</breadboardView>
<schematicView>
<p layer="breadboardbreadboard" svgId="pin61J"/>
</schematicView>
<pcbView>
<p layer="breadboardbreadboard" svgId="pin61J"/>
</pcbView>
</views>
</connector>
<connector id="pin62A" name="pin62A" type="female">
<description>breadboard socket</description>
<views>
<breadboardView>
<p layer="breadboardbreadboard" svgId="pin62A"/>
</breadboardView>
<schematicView>
<p layer="breadboardbreadboard" svgId="pin62A"/>
</schematicView>
<pcbView>
<p layer="breadboardbreadboard" svgId="pin62A"/>
</pcbView>
</views>
</connector>
<connector id="pin62B" name="pin62B" type="female">
<description>breadboard socket</description>
<views>
<breadboardView>
<p layer="breadboardbreadboard" svgId="pin62B"/>
</breadboardView>
<schematicView>
<p layer="breadboardbreadboard" svgId="pin62B"/>
</schematicView>
<pcbView>
<p layer="breadboardbreadboard" svgId="pin62B"/>
</pcbView>
</views>
</connector>
<connector id="pin62C" name="pin62C" type="female">
<description>breadboard socket</description>
<views>
<breadboardView>
<p layer="breadboardbreadboard" svgId="pin62C"/>
</breadboardView>
<schematicView>
<p layer="breadboardbreadboard" svgId="pin62C"/>
</schematicView>
<pcbView>
<p layer="breadboardbreadboard" svgId="pin62C"/>
</pcbView>
</views>
</connector>
<connector id="pin62D" name="pin62D" type="female">
<description>breadboard socket</description>
<views>
<breadboardView>
<p layer="breadboardbreadboard" svgId="pin62D"/>
</breadboardView>
<schematicView>
<p layer="breadboardbreadboard" svgId="pin62D"/>
</schematicView>
<pcbView>
<p layer="breadboardbreadboard" svgId="pin62D"/>
</pcbView>
</views>
</connector>
<connector id="pin62E" name="pin62E" type="female">
<description>breadboard socket</description>
<views>
<breadboardView>
<p layer="breadboardbreadboard" svgId="pin62E"/>
</breadboardView>
<schematicView>
<p layer="breadboardbreadboard" svgId="pin62E"/>
</schematicView>
<pcbView>
<p layer="breadboardbreadboard" svgId="pin62E"/>
</pcbView>
</views>
</connector>
<connector id="pin62F" name="pin62F" type="female">
<description>breadboard socket</description>
<views>
<breadboardView>
<p layer="breadboardbreadboard" svgId="pin62F"/>
</breadboardView>
<schematicView>
<p layer="breadboardbreadboard" svgId="pin62F"/>
</schematicView>
<pcbView>
<p layer="breadboardbreadboard" svgId="pin62F"/>
</pcbView>
</views>
</connector>
<connector id="pin62G" name="pin62G" type="female">
<description>breadboard socket</description>
<views>
<breadboardView>
<p layer="breadboardbreadboard" svgId="pin62G"/>
</breadboardView>
<schematicView>
<p layer="breadboardbreadboard" svgId="pin62G"/>
</schematicView>
<pcbView>
<p layer="breadboardbreadboard" svgId="pin62G"/>
</pcbView>
</views>
</connector>
<connector id="pin62H" name="pin62H" type="female">
<description>breadboard socket</description>
<views>
<breadboardView>
<p layer="breadboardbreadboard" svgId="pin62H"/>
</breadboardView>
<schematicView>
<p layer="breadboardbreadboard" svgId="pin62H"/>
</schematicView>
<pcbView>
<p layer="breadboardbreadboard" svgId="pin62H"/>
</pcbView>
</views>
</connector>
<connector id="pin62I" name="pin62I" type="female">
<description>breadboard socket</description>
<views>
<breadboardView>
<p layer="breadboardbreadboard" svgId="pin62I"/>
</breadboardView>
<schematicView>
<p layer="breadboardbreadboard" svgId="pin62I"/>
</schematicView>
<pcbView>
<p layer="breadboardbreadboard" svgId="pin62I"/>
</pcbView>
</views>
</connector>
<connector id="pin62J" name="pin62J" type="female">
<description>breadboard socket</description>
<views>
<breadboardView>
<p layer="breadboardbreadboard" svgId="pin62J"/>
</breadboardView>
<schematicView>
<p layer="breadboardbreadboard" svgId="pin62J"/>
</schematicView>
<pcbView>
<p layer="breadboardbreadboard" svgId="pin62J"/>
</pcbView>
</views>
</connector>
<connector id="pin63A" name="pin63A" type="female">
<description>breadboard socket</description>
<views>
<breadboardView>
<p layer="breadboardbreadboard" svgId="pin63A"/>
</breadboardView>
<schematicView>
<p layer="breadboardbreadboard" svgId="pin63A"/>
</schematicView>
<pcbView>
<p layer="breadboardbreadboard" svgId="pin63A"/>
</pcbView>
</views>
</connector>
<connector id="pin63B" name="pin63B" type="female">
<description>breadboard socket</description>
<views>
<breadboardView>
<p layer="breadboardbreadboard" svgId="pin63B"/>
</breadboardView>
<schematicView>
<p layer="breadboardbreadboard" svgId="pin63B"/>
</schematicView>
<pcbView>
<p layer="breadboardbreadboard" svgId="pin63B"/>
</pcbView>
</views>
</connector>
<connector id="pin63C" name="pin63C" type="female">
<description>breadboard socket</description>
<views>
<breadboardView>
<p layer="breadboardbreadboard" svgId="pin63C"/>
</breadboardView>
<schematicView>
<p layer="breadboardbreadboard" svgId="pin63C"/>
</schematicView>
<pcbView>
<p layer="breadboardbreadboard" svgId="pin63C"/>
</pcbView>
</views>
</connector>
<connector id="pin63D" name="pin63D" type="female">
<description>breadboard socket</description>
<views>
<breadboardView>
<p layer="breadboardbreadboard" svgId="pin63D"/>
</breadboardView>
<schematicView>
<p layer="breadboardbreadboard" svgId="pin63D"/>
</schematicView>
<pcbView>
<p layer="breadboardbreadboard" svgId="pin63D"/>
</pcbView>
</views>
</connector>
<connector id="pin63E" name="pin63E" type="female">
<description>breadboard socket</description>
<views>
<breadboardView>
<p layer="breadboardbreadboard" svgId="pin63E"/>
</breadboardView>
<schematicView>
<p layer="breadboardbreadboard" svgId="pin63E"/>
</schematicView>
<pcbView>
<p layer="breadboardbreadboard" svgId="pin63E"/>
</pcbView>
</views>
</connector>
<connector id="pin63F" name="pin63F" type="female">
<description>breadboard socket</description>
<views>
<breadboardView>
<p layer="breadboardbreadboard" svgId="pin63F"/>
</breadboardView>
<schematicView>
<p layer="breadboardbreadboard" svgId="pin63F"/>
</schematicView>
<pcbView>
<p layer="breadboardbreadboard" svgId="pin63F"/>
</pcbView>
</views>
</connector>
<connector id="pin63G" name="pin63G" type="female">
<description>breadboard socket</description>
<views>
<breadboardView>
<p layer="breadboardbreadboard" svgId="pin63G"/>
</breadboardView>
<schematicView>
<p layer="breadboardbreadboard" svgId="pin63G"/>
</schematicView>
<pcbView>
<p layer="breadboardbreadboard" svgId="pin63G"/>
</pcbView>
</views>
</connector>
<connector id="pin63H" name="pin63H" type="female">
<description>breadboard socket</description>
<views>
<breadboardView>
<p layer="breadboardbreadboard" svgId="pin63H"/>
</breadboardView>
<schematicView>
<p layer="breadboardbreadboard" svgId="pin63H"/>
</schematicView>
<pcbView>
<p layer="breadboardbreadboard" svgId="pin63H"/>
</pcbView>
</views>
</connector>
<connector id="pin63I" name="pin63I" type="female">
<description>breadboard socket</description>
<views>
<breadboardView>
<p layer="breadboardbreadboard" svgId="pin63I"/>
</breadboardView>
<schematicView>
<p layer="breadboardbreadboard" svgId="pin63I"/>
</schematicView>
<pcbView>
<p layer="breadboardbreadboard" svgId="pin63I"/>
</pcbView>
</views>
</connector>
<connector id="pin63J" name="pin63J" type="female">
<description>breadboard socket</description>
<views>
<breadboardView>
<p layer="breadboardbreadboard" svgId="pin63J"/>
</breadboardView>
<schematicView>
<p layer="breadboardbreadboard" svgId="pin63J"/>
</schematicView>
<pcbView>
<p layer="breadboardbreadboard" svgId="pin63J"/>
</pcbView>
</views>
</connector>
<connector id="pin3W" name="pin3W" type="female">
<description>breadboard socket</description>
<views>
<breadboardView>
<p layer="breadboardbreadboard" svgId="pin3W"/>
</breadboardView>
<schematicView>
<p layer="breadboardbreadboard" svgId="pin3W"/>
</schematicView>
<pcbView>
<p layer="breadboardbreadboard" svgId="pin3W"/>
</pcbView>
</views>
</connector>
<connector id="pin3X" name="pin3X" type="female">
<description>breadboard socket</description>
<views>
<breadboardView>
<p layer="breadboardbreadboard" svgId="pin3X"/>
</breadboardView>
<schematicView>
<p layer="breadboardbreadboard" svgId="pin3X"/>
</schematicView>
<pcbView>
<p layer="breadboardbreadboard" svgId="pin3X"/>
</pcbView>
</views>
</connector>
<connector id="pin3Y" name="pin3Y" type="female">
<description>breadboard socket</description>
<views>
<breadboardView>
<p layer="breadboardbreadboard" svgId="pin3Y"/>
</breadboardView>
<schematicView>
<p layer="breadboardbreadboard" svgId="pin3Y"/>
</schematicView>
<pcbView>
<p layer="breadboardbreadboard" svgId="pin3Y"/>
</pcbView>
</views>
</connector>
<connector id="pin3Z" name="pin3Z" type="female">
<description>breadboard socket</description>
<views>
<breadboardView>
<p layer="breadboardbreadboard" svgId="pin3Z"/>
</breadboardView>
<schematicView>
<p layer="breadboardbreadboard" svgId="pin3Z"/>
</schematicView>
<pcbView>
<p layer="breadboardbreadboard" svgId="pin3Z"/>
</pcbView>
</views>
</connector>
<connector id="pin4W" name="pin4W" type="female">
<description>breadboard socket</description>
<views>
<breadboardView>
<p layer="breadboardbreadboard" svgId="pin4W"/>
</breadboardView>
<schematicView>
<p layer="breadboardbreadboard" svgId="pin4W"/>
</schematicView>
<pcbView>
<p layer="breadboardbreadboard" svgId="pin4W"/>
</pcbView>
</views>
</connector>
<connector id="pin4X" name="pin4X" type="female">
<description>breadboard socket</description>
<views>
<breadboardView>
<p layer="breadboardbreadboard" svgId="pin4X"/>
</breadboardView>
<schematicView>
<p layer="breadboardbreadboard" svgId="pin4X"/>
</schematicView>
<pcbView>
<p layer="breadboardbreadboard" svgId="pin4X"/>
</pcbView>
</views>
</connector>
<connector id="pin4Y" name="pin4Y" type="female">
<description>breadboard socket</description>
<views>
<breadboardView>
<p layer="breadboardbreadboard" svgId="pin4Y"/>
</breadboardView>
<schematicView>
<p layer="breadboardbreadboard" svgId="pin4Y"/>
</schematicView>
<pcbView>
<p layer="breadboardbreadboard" svgId="pin4Y"/>
</pcbView>
</views>
</connector>
<connector id="pin4Z" name="pin4Z" type="female">
<description>breadboard socket</description>
<views>
<breadboardView>
<p layer="breadboardbreadboard" svgId="pin4Z"/>
</breadboardView>
<schematicView>
<p layer="breadboardbreadboard" svgId="pin4Z"/>
</schematicView>
<pcbView>
<p layer="breadboardbreadboard" svgId="pin4Z"/>
</pcbView>
</views>
</connector>
<connector id="pin5W" name="pin5W" type="female">
<description>breadboard socket</description>
<views>
<breadboardView>
<p layer="breadboardbreadboard" svgId="pin5W"/>
</breadboardView>
<schematicView>
<p layer="breadboardbreadboard" svgId="pin5W"/>
</schematicView>
<pcbView>
<p layer="breadboardbreadboard" svgId="pin5W"/>
</pcbView>
</views>
</connector>
<connector id="pin5X" name="pin5X" type="female">
<description>breadboard socket</description>
<views>
<breadboardView>
<p layer="breadboardbreadboard" svgId="pin5X"/>
</breadboardView>
<schematicView>
<p layer="breadboardbreadboard" svgId="pin5X"/>
</schematicView>
<pcbView>
<p layer="breadboardbreadboard" svgId="pin5X"/>
</pcbView>
</views>
</connector>
<connector id="pin5Y" name="pin5Y" type="female">
<description>breadboard socket</description>
<views>
<breadboardView>
<p layer="breadboardbreadboard" svgId="pin5Y"/>
</breadboardView>
<schematicView>
<p layer="breadboardbreadboard" svgId="pin5Y"/>
</schematicView>
<pcbView>
<p layer="breadboardbreadboard" svgId="pin5Y"/>
</pcbView>
</views>
</connector>
<connector id="pin5Z" name="pin5Z" type="female">
<description>breadboard socket</description>
<views>
<breadboardView>
<p layer="breadboardbreadboard" svgId="pin5Z"/>
</breadboardView>
<schematicView>
<p layer="breadboardbreadboard" svgId="pin5Z"/>
</schematicView>
<pcbView>
<p layer="breadboardbreadboard" svgId="pin5Z"/>
</pcbView>
</views>
</connector>
<connector id="pin6W" name="pin6W" type="female">
<description>breadboard socket</description>
<views>
<breadboardView>
<p layer="breadboardbreadboard" svgId="pin6W"/>
</breadboardView>
<schematicView>
<p layer="breadboardbreadboard" svgId="pin6W"/>
</schematicView>
<pcbView>
<p layer="breadboardbreadboard" svgId="pin6W"/>
</pcbView>
</views>
</connector>
<connector id="pin6X" name="pin6X" type="female">
<description>breadboard socket</description>
<views>
<breadboardView>
<p layer="breadboardbreadboard" svgId="pin6X"/>
</breadboardView>
<schematicView>
<p layer="breadboardbreadboard" svgId="pin6X"/>
</schematicView>
<pcbView>
<p layer="breadboardbreadboard" svgId="pin6X"/>
</pcbView>
</views>
</connector>
<connector id="pin6Y" name="pin6Y" type="female">
<description>breadboard socket</description>
<views>
<breadboardView>
<p layer="breadboardbreadboard" svgId="pin6Y"/>
</breadboardView>
<schematicView>
<p layer="breadboardbreadboard" svgId="pin6Y"/>
</schematicView>
<pcbView>
<p layer="breadboardbreadboard" svgId="pin6Y"/>
</pcbView>
</views>
</connector>
<connector id="pin6Z" name="pin6Z" type="female">
<description>breadboard socket</description>
<views>
<breadboardView>
<p layer="breadboardbreadboard" svgId="pin6Z"/>
</breadboardView>
<schematicView>
<p layer="breadboardbreadboard" svgId="pin6Z"/>
</schematicView>
<pcbView>
<p layer="breadboardbreadboard" svgId="pin6Z"/>
</pcbView>
</views>
</connector>
<connector id="pin7W" name="pin7W" type="female">
<description>breadboard socket</description>
<views>
<breadboardView>
<p layer="breadboardbreadboard" svgId="pin7W"/>
</breadboardView>
<schematicView>
<p layer="breadboardbreadboard" svgId="pin7W"/>
</schematicView>
<pcbView>
<p layer="breadboardbreadboard" svgId="pin7W"/>
</pcbView>
</views>
</connector>
<connector id="pin7X" name="pin7X" type="female">
<description>breadboard socket</description>
<views>
<breadboardView>
<p layer="breadboardbreadboard" svgId="pin7X"/>
</breadboardView>
<schematicView>
<p layer="breadboardbreadboard" svgId="pin7X"/>
</schematicView>
<pcbView>
<p layer="breadboardbreadboard" svgId="pin7X"/>
</pcbView>
</views>
</connector>
<connector id="pin7Y" name="pin7Y" type="female">
<description>breadboard socket</description>
<views>
<breadboardView>
<p layer="breadboardbreadboard" svgId="pin7Y"/>
</breadboardView>
<schematicView>
<p layer="breadboardbreadboard" svgId="pin7Y"/>
</schematicView>
<pcbView>
<p layer="breadboardbreadboard" svgId="pin7Y"/>
</pcbView>
</views>
</connector>
<connector id="pin7Z" name="pin7Z" type="female">
<description>breadboard socket</description>
<views>
<breadboardView>
<p layer="breadboardbreadboard" svgId="pin7Z"/>
</breadboardView>
<schematicView>
<p layer="breadboardbreadboard" svgId="pin7Z"/>
</schematicView>
<pcbView>
<p layer="breadboardbreadboard" svgId="pin7Z"/>
</pcbView>
</views>
</connector>
<connector id="pin9W" name="pin9W" type="female">
<description>breadboard socket</description>
<views>
<breadboardView>
<p layer="breadboardbreadboard" svgId="pin9W"/>
</breadboardView>
<schematicView>
<p layer="breadboardbreadboard" svgId="pin9W"/>
</schematicView>
<pcbView>
<p layer="breadboardbreadboard" svgId="pin9W"/>
</pcbView>
</views>
</connector>
<connector id="pin9X" name="pin9X" type="female">
<description>breadboard socket</description>
<views>
<breadboardView>
<p layer="breadboardbreadboard" svgId="pin9X"/>
</breadboardView>
<schematicView>
<p layer="breadboardbreadboard" svgId="pin9X"/>
</schematicView>
<pcbView>
<p layer="breadboardbreadboard" svgId="pin9X"/>
</pcbView>
</views>
</connector>
<connector id="pin9Y" name="pin9Y" type="female">
<description>breadboard socket</description>
<views>
<breadboardView>
<p layer="breadboardbreadboard" svgId="pin9Y"/>
</breadboardView>
<schematicView>
<p layer="breadboardbreadboard" svgId="pin9Y"/>
</schematicView>
<pcbView>
<p layer="breadboardbreadboard" svgId="pin9Y"/>
</pcbView>
</views>
</connector>
<connector id="pin9Z" name="pin9Z" type="female">
<description>breadboard socket</description>
<views>
<breadboardView>
<p layer="breadboardbreadboard" svgId="pin9Z"/>
</breadboardView>
<schematicView>
<p layer="breadboardbreadboard" svgId="pin9Z"/>
</schematicView>
<pcbView>
<p layer="breadboardbreadboard" svgId="pin9Z"/>
</pcbView>
</views>
</connector>
<connector id="pin10W" name="pin10W" type="female">
<description>breadboard socket</description>
<views>
<breadboardView>
<p layer="breadboardbreadboard" svgId="pin10W"/>
</breadboardView>
<schematicView>
<p layer="breadboardbreadboard" svgId="pin10W"/>
</schematicView>
<pcbView>
<p layer="breadboardbreadboard" svgId="pin10W"/>
</pcbView>
</views>
</connector>
<connector id="pin10X" name="pin10X" type="female">
<description>breadboard socket</description>
<views>
<breadboardView>
<p layer="breadboardbreadboard" svgId="pin10X"/>
</breadboardView>
<schematicView>
<p layer="breadboardbreadboard" svgId="pin10X"/>
</schematicView>
<pcbView>
<p layer="breadboardbreadboard" svgId="pin10X"/>
</pcbView>
</views>
</connector>
<connector id="pin10Y" name="pin10Y" type="female">
<description>breadboard socket</description>
<views>
<breadboardView>
<p layer="breadboardbreadboard" svgId="pin10Y"/>
</breadboardView>
<schematicView>
<p layer="breadboardbreadboard" svgId="pin10Y"/>
</schematicView>
<pcbView>
<p layer="breadboardbreadboard" svgId="pin10Y"/>
</pcbView>
</views>
</connector>
<connector id="pin10Z" name="pin10Z" type="female">
<description>breadboard socket</description>
<views>
<breadboardView>
<p layer="breadboardbreadboard" svgId="pin10Z"/>
</breadboardView>
<schematicView>
<p layer="breadboardbreadboard" svgId="pin10Z"/>
</schematicView>
<pcbView>
<p layer="breadboardbreadboard" svgId="pin10Z"/>
</pcbView>
</views>
</connector>
<connector id="pin11W" name="pin11W" type="female">
<description>breadboard socket</description>
<views>
<breadboardView>
<p layer="breadboardbreadboard" svgId="pin11W"/>
</breadboardView>
<schematicView>
<p layer="breadboardbreadboard" svgId="pin11W"/>
</schematicView>
<pcbView>
<p layer="breadboardbreadboard" svgId="pin11W"/>
</pcbView>
</views>
</connector>
<connector id="pin11X" name="pin11X" type="female">
<description>breadboard socket</description>
<views>
<breadboardView>
<p layer="breadboardbreadboard" svgId="pin11X"/>
</breadboardView>
<schematicView>
<p layer="breadboardbreadboard" svgId="pin11X"/>
</schematicView>
<pcbView>
<p layer="breadboardbreadboard" svgId="pin11X"/>
</pcbView>
</views>
</connector>
<connector id="pin11Y" name="pin11Y" type="female">
<description>breadboard socket</description>
<views>
<breadboardView>
<p layer="breadboardbreadboard" svgId="pin11Y"/>
</breadboardView>
<schematicView>
<p layer="breadboardbreadboard" svgId="pin11Y"/>
</schematicView>
<pcbView>
<p layer="breadboardbreadboard" svgId="pin11Y"/>
</pcbView>
</views>
</connector>
<connector id="pin11Z" name="pin11Z" type="female">
<description>breadboard socket</description>
<views>
<breadboardView>
<p layer="breadboardbreadboard" svgId="pin11Z"/>
</breadboardView>
<schematicView>
<p layer="breadboardbreadboard" svgId="pin11Z"/>
</schematicView>
<pcbView>
<p layer="breadboardbreadboard" svgId="pin11Z"/>
</pcbView>
</views>
</connector>
<connector id="pin12W" name="pin12W" type="female">
<description>breadboard socket</description>
<views>
<breadboardView>
<p layer="breadboardbreadboard" svgId="pin12W"/>
</breadboardView>
<schematicView>
<p layer="breadboardbreadboard" svgId="pin12W"/>
</schematicView>
<pcbView>
<p layer="breadboardbreadboard" svgId="pin12W"/>
</pcbView>
</views>
</connector>
<connector id="pin12X" name="pin12X" type="female">
<description>breadboard socket</description>
<views>
<breadboardView>
<p layer="breadboardbreadboard" svgId="pin12X"/>
</breadboardView>
<schematicView>
<p layer="breadboardbreadboard" svgId="pin12X"/>
</schematicView>
<pcbView>
<p layer="breadboardbreadboard" svgId="pin12X"/>
</pcbView>
</views>
</connector>
<connector id="pin12Y" name="pin12Y" type="female">
<description>breadboard socket</description>
<views>
<breadboardView>
<p layer="breadboardbreadboard" svgId="pin12Y"/>
</breadboardView>
<schematicView>
<p layer="breadboardbreadboard" svgId="pin12Y"/>
</schematicView>
<pcbView>
<p layer="breadboardbreadboard" svgId="pin12Y"/>
</pcbView>
</views>
</connector>
<connector id="pin12Z" name="pin12Z" type="female">
<description>breadboard socket</description>
<views>
<breadboardView>
<p layer="breadboardbreadboard" svgId="pin12Z"/>
</breadboardView>
<schematicView>
<p layer="breadboardbreadboard" svgId="pin12Z"/>
</schematicView>
<pcbView>
<p layer="breadboardbreadboard" svgId="pin12Z"/>
</pcbView>
</views>
</connector>
<connector id="pin13W" name="pin13W" type="female">
<description>breadboard socket</description>
<views>
<breadboardView>
<p layer="breadboardbreadboard" svgId="pin13W"/>
</breadboardView>
<schematicView>
<p layer="breadboardbreadboard" svgId="pin13W"/>
</schematicView>
<pcbView>
<p layer="breadboardbreadboard" svgId="pin13W"/>
</pcbView>
</views>
</connector>
<connector id="pin13X" name="pin13X" type="female">
<description>breadboard socket</description>
<views>
<breadboardView>
<p layer="breadboardbreadboard" svgId="pin13X"/>
</breadboardView>
<schematicView>
<p layer="breadboardbreadboard" svgId="pin13X"/>
</schematicView>
<pcbView>
<p layer="breadboardbreadboard" svgId="pin13X"/>
</pcbView>
</views>
</connector>
<connector id="pin13Y" name="pin13Y" type="female">
<description>breadboard socket</description>
<views>
<breadboardView>
<p layer="breadboardbreadboard" svgId="pin13Y"/>
</breadboardView>
<schematicView>
<p layer="breadboardbreadboard" svgId="pin13Y"/>
</schematicView>
<pcbView>
<p layer="breadboardbreadboard" svgId="pin13Y"/>
</pcbView>
</views>
</connector>
<connector id="pin13Z" name="pin13Z" type="female">
<description>breadboard socket</description>
<views>
<breadboardView>
<p layer="breadboardbreadboard" svgId="pin13Z"/>
</breadboardView>
<schematicView>
<p layer="breadboardbreadboard" svgId="pin13Z"/>
</schematicView>
<pcbView>
<p layer="breadboardbreadboard" svgId="pin13Z"/>
</pcbView>
</views>
</connector>
<connector id="pin15W" name="pin15W" type="female">
<description>breadboard socket</description>
<views>
<breadboardView>
<p layer="breadboardbreadboard" svgId="pin15W"/>
</breadboardView>
<schematicView>
<p layer="breadboardbreadboard" svgId="pin15W"/>
</schematicView>
<pcbView>
<p layer="breadboardbreadboard" svgId="pin15W"/>
</pcbView>
</views>
</connector>
<connector id="pin15X" name="pin15X" type="female">
<description>breadboard socket</description>
<views>
<breadboardView>
<p layer="breadboardbreadboard" svgId="pin15X"/>
</breadboardView>
<schematicView>
<p layer="breadboardbreadboard" svgId="pin15X"/>
</schematicView>
<pcbView>
<p layer="breadboardbreadboard" svgId="pin15X"/>
</pcbView>
</views>
</connector>
<connector id="pin15Y" name="pin15Y" type="female">
<description>breadboard socket</description>
<views>
<breadboardView>
<p layer="breadboardbreadboard" svgId="pin15Y"/>
</breadboardView>
<schematicView>
<p layer="breadboardbreadboard" svgId="pin15Y"/>
</schematicView>
<pcbView>
<p layer="breadboardbreadboard" svgId="pin15Y"/>
</pcbView>
</views>
</connector>
<connector id="pin15Z" name="pin15Z" type="female">
<description>breadboard socket</description>
<views>
<breadboardView>
<p layer="breadboardbreadboard" svgId="pin15Z"/>
</breadboardView>
<schematicView>
<p layer="breadboardbreadboard" svgId="pin15Z"/>
</schematicView>
<pcbView>
<p layer="breadboardbreadboard" svgId="pin15Z"/>
</pcbView>
</views>
</connector>
<connector id="pin16W" name="pin16W" type="female">
<description>breadboard socket</description>
<views>
<breadboardView>
<p layer="breadboardbreadboard" svgId="pin16W"/>
</breadboardView>
<schematicView>
<p layer="breadboardbreadboard" svgId="pin16W"/>
</schematicView>
<pcbView>
<p layer="breadboardbreadboard" svgId="pin16W"/>
</pcbView>
</views>
</connector>
<connector id="pin16X" name="pin16X" type="female">
<description>breadboard socket</description>
<views>
<breadboardView>
<p layer="breadboardbreadboard" svgId="pin16X"/>
</breadboardView>
<schematicView>
<p layer="breadboardbreadboard" svgId="pin16X"/>
</schematicView>
<pcbView>
<p layer="breadboardbreadboard" svgId="pin16X"/>
</pcbView>
</views>
</connector>
<connector id="pin16Y" name="pin16Y" type="female">
<description>breadboard socket</description>
<views>
<breadboardView>
<p layer="breadboardbreadboard" svgId="pin16Y"/>
</breadboardView>
<schematicView>
<p layer="breadboardbreadboard" svgId="pin16Y"/>
</schematicView>
<pcbView>
<p layer="breadboardbreadboard" svgId="pin16Y"/>
</pcbView>
</views>
</connector>
<connector id="pin16Z" name="pin16Z" type="female">
<description>breadboard socket</description>
<views>
<breadboardView>
<p layer="breadboardbreadboard" svgId="pin16Z"/>
</breadboardView>
<schematicView>
<p layer="breadboardbreadboard" svgId="pin16Z"/>
</schematicView>
<pcbView>
<p layer="breadboardbreadboard" svgId="pin16Z"/>
</pcbView>
</views>
</connector>
<connector id="pin17W" name="pin17W" type="female">
<description>breadboard socket</description>
<views>
<breadboardView>
<p layer="breadboardbreadboard" svgId="pin17W"/>
</breadboardView>
<schematicView>
<p layer="breadboardbreadboard" svgId="pin17W"/>
</schematicView>
<pcbView>
<p layer="breadboardbreadboard" svgId="pin17W"/>
</pcbView>
</views>
</connector>
<connector id="pin17X" name="pin17X" type="female">
<description>breadboard socket</description>
<views>
<breadboardView>
<p layer="breadboardbreadboard" svgId="pin17X"/>
</breadboardView>
<schematicView>
<p layer="breadboardbreadboard" svgId="pin17X"/>
</schematicView>
<pcbView>
<p layer="breadboardbreadboard" svgId="pin17X"/>
</pcbView>
</views>
</connector>
<connector id="pin17Y" name="pin17Y" type="female">
<description>breadboard socket</description>
<views>
<breadboardView>
<p layer="breadboardbreadboard" svgId="pin17Y"/>
</breadboardView>
<schematicView>
<p layer="breadboardbreadboard" svgId="pin17Y"/>
</schematicView>
<pcbView>
<p layer="breadboardbreadboard" svgId="pin17Y"/>
</pcbView>
</views>
</connector>
<connector id="pin17Z" name="pin17Z" type="female">
<description>breadboard socket</description>
<views>
<breadboardView>
<p layer="breadboardbreadboard" svgId="pin17Z"/>
</breadboardView>
<schematicView>
<p layer="breadboardbreadboard" svgId="pin17Z"/>
</schematicView>
<pcbView>
<p layer="breadboardbreadboard" svgId="pin17Z"/>
</pcbView>
</views>
</connector>
<connector id="pin18W" name="pin18W" type="female">
<description>breadboard socket</description>
<views>
<breadboardView>
<p layer="breadboardbreadboard" svgId="pin18W"/>
</breadboardView>
<schematicView>
<p layer="breadboardbreadboard" svgId="pin18W"/>
</schematicView>
<pcbView>
<p layer="breadboardbreadboard" svgId="pin18W"/>
</pcbView>
</views>
</connector>
<connector id="pin18X" name="pin18X" type="female">
<description>breadboard socket</description>
<views>
<breadboardView>
<p layer="breadboardbreadboard" svgId="pin18X"/>
</breadboardView>
<schematicView>
<p layer="breadboardbreadboard" svgId="pin18X"/>
</schematicView>
<pcbView>
<p layer="breadboardbreadboard" svgId="pin18X"/>
</pcbView>
</views>
</connector>
<connector id="pin18Y" name="pin18Y" type="female">
<description>breadboard socket</description>
<views>
<breadboardView>
<p layer="breadboardbreadboard" svgId="pin18Y"/>
</breadboardView>
<schematicView>
<p layer="breadboardbreadboard" svgId="pin18Y"/>
</schematicView>
<pcbView>
<p layer="breadboardbreadboard" svgId="pin18Y"/>
</pcbView>
</views>
</connector>
<connector id="pin18Z" name="pin18Z" type="female">
<description>breadboard socket</description>
<views>
<breadboardView>
<p layer="breadboardbreadboard" svgId="pin18Z"/>
</breadboardView>
<schematicView>
<p layer="breadboardbreadboard" svgId="pin18Z"/>
</schematicView>
<pcbView>
<p layer="breadboardbreadboard" svgId="pin18Z"/>
</pcbView>
</views>
</connector>
<connector id="pin19W" name="pin19W" type="female">
<description>breadboard socket</description>
<views>
<breadboardView>
<p layer="breadboardbreadboard" svgId="pin19W"/>
</breadboardView>
<schematicView>
<p layer="breadboardbreadboard" svgId="pin19W"/>
</schematicView>
<pcbView>
<p layer="breadboardbreadboard" svgId="pin19W"/>
</pcbView>
</views>
</connector>
<connector id="pin19X" name="pin19X" type="female">
<description>breadboard socket</description>
<views>
<breadboardView>
<p layer="breadboardbreadboard" svgId="pin19X"/>
</breadboardView>
<schematicView>
<p layer="breadboardbreadboard" svgId="pin19X"/>
</schematicView>
<pcbView>
<p layer="breadboardbreadboard" svgId="pin19X"/>
</pcbView>
</views>
</connector>
<connector id="pin19Y" name="pin19Y" type="female">
<description>breadboard socket</description>
<views>
<breadboardView>
<p layer="breadboardbreadboard" svgId="pin19Y"/>
</breadboardView>
<schematicView>
<p layer="breadboardbreadboard" svgId="pin19Y"/>
</schematicView>
<pcbView>
<p layer="breadboardbreadboard" svgId="pin19Y"/>
</pcbView>
</views>
</connector>
<connector id="pin19Z" name="pin19Z" type="female">
<description>breadboard socket</description>
<views>
<breadboardView>
<p layer="breadboardbreadboard" svgId="pin19Z"/>
</breadboardView>
<schematicView>
<p layer="breadboardbreadboard" svgId="pin19Z"/>
</schematicView>
<pcbView>
<p layer="breadboardbreadboard" svgId="pin19Z"/>
</pcbView>
</views>
</connector>
<connector id="pin21W" name="pin21W" type="female">
<description>breadboard socket</description>
<views>
<breadboardView>
<p layer="breadboardbreadboard" svgId="pin21W"/>
</breadboardView>
<schematicView>
<p layer="breadboardbreadboard" svgId="pin21W"/>
</schematicView>
<pcbView>
<p layer="breadboardbreadboard" svgId="pin21W"/>
</pcbView>
</views>
</connector>
<connector id="pin21X" name="pin21X" type="female">
<description>breadboard socket</description>
<views>
<breadboardView>
<p layer="breadboardbreadboard" svgId="pin21X"/>
</breadboardView>
<schematicView>
<p layer="breadboardbreadboard" svgId="pin21X"/>
</schematicView>
<pcbView>
<p layer="breadboardbreadboard" svgId="pin21X"/>
</pcbView>
</views>
</connector>
<connector id="pin21Y" name="pin21Y" type="female">
<description>breadboard socket</description>
<views>
<breadboardView>
<p layer="breadboardbreadboard" svgId="pin21Y"/>
</breadboardView>
<schematicView>
<p layer="breadboardbreadboard" svgId="pin21Y"/>
</schematicView>
<pcbView>
<p layer="breadboardbreadboard" svgId="pin21Y"/>
</pcbView>
</views>
</connector>
<connector id="pin21Z" name="pin21Z" type="female">
<description>breadboard socket</description>
<views>
<breadboardView>
<p layer="breadboardbreadboard" svgId="pin21Z"/>
</breadboardView>
<schematicView>
<p layer="breadboardbreadboard" svgId="pin21Z"/>
</schematicView>
<pcbView>
<p layer="breadboardbreadboard" svgId="pin21Z"/>
</pcbView>
</views>
</connector>
<connector id="pin22W" name="pin22W" type="female">
<description>breadboard socket</description>
<views>
<breadboardView>
<p layer="breadboardbreadboard" svgId="pin22W"/>
</breadboardView>
<schematicView>
<p layer="breadboardbreadboard" svgId="pin22W"/>
</schematicView>
<pcbView>
<p layer="breadboardbreadboard" svgId="pin22W"/>
</pcbView>
</views>
</connector>
<connector id="pin22X" name="pin22X" type="female">
<description>breadboard socket</description>
<views>
<breadboardView>
<p layer="breadboardbreadboard" svgId="pin22X"/>
</breadboardView>
<schematicView>
<p layer="breadboardbreadboard" svgId="pin22X"/>
</schematicView>
<pcbView>
<p layer="breadboardbreadboard" svgId="pin22X"/>
</pcbView>
</views>
</connector>
<connector id="pin22Y" name="pin22Y" type="female">
<description>breadboard socket</description>
<views>
<breadboardView>
<p layer="breadboardbreadboard" svgId="pin22Y"/>
</breadboardView>
<schematicView>
<p layer="breadboardbreadboard" svgId="pin22Y"/>
</schematicView>
<pcbView>
<p layer="breadboardbreadboard" svgId="pin22Y"/>
</pcbView>
</views>
</connector>
<connector id="pin22Z" name="pin22Z" type="female">
<description>breadboard socket</description>
<views>
<breadboardView>
<p layer="breadboardbreadboard" svgId="pin22Z"/>
</breadboardView>
<schematicView>
<p layer="breadboardbreadboard" svgId="pin22Z"/>
</schematicView>
<pcbView>
<p layer="breadboardbreadboard" svgId="pin22Z"/>
</pcbView>
</views>
</connector>
<connector id="pin23W" name="pin23W" type="female">
<description>breadboard socket</description>
<views>
<breadboardView>
<p layer="breadboardbreadboard" svgId="pin23W"/>
</breadboardView>
<schematicView>
<p layer="breadboardbreadboard" svgId="pin23W"/>
</schematicView>
<pcbView>
<p layer="breadboardbreadboard" svgId="pin23W"/>
</pcbView>
</views>
</connector>
<connector id="pin23X" name="pin23X" type="female">
<description>breadboard socket</description>
<views>
<breadboardView>
<p layer="breadboardbreadboard" svgId="pin23X"/>
</breadboardView>
<schematicView>
<p layer="breadboardbreadboard" svgId="pin23X"/>
</schematicView>
<pcbView>
<p layer="breadboardbreadboard" svgId="pin23X"/>
</pcbView>
</views>
</connector>
<connector id="pin23Y" name="pin23Y" type="female">
<description>breadboard socket</description>
<views>
<breadboardView>
<p layer="breadboardbreadboard" svgId="pin23Y"/>
</breadboardView>
<schematicView>
<p layer="breadboardbreadboard" svgId="pin23Y"/>
</schematicView>
<pcbView>
<p layer="breadboardbreadboard" svgId="pin23Y"/>
</pcbView>
</views>
</connector>
<connector id="pin23Z" name="pin23Z" type="female">
<description>breadboard socket</description>
<views>
<breadboardView>
<p layer="breadboardbreadboard" svgId="pin23Z"/>
</breadboardView>
<schematicView>
<p layer="breadboardbreadboard" svgId="pin23Z"/>
</schematicView>
<pcbView>
<p layer="breadboardbreadboard" svgId="pin23Z"/>
</pcbView>
</views>
</connector>
<connector id="pin24W" name="pin24W" type="female">
<description>breadboard socket</description>
<views>
<breadboardView>
<p layer="breadboardbreadboard" svgId="pin24W"/>
</breadboardView>
<schematicView>
<p layer="breadboardbreadboard" svgId="pin24W"/>
</schematicView>
<pcbView>
<p layer="breadboardbreadboard" svgId="pin24W"/>
</pcbView>
</views>
</connector>
<connector id="pin24X" name="pin24X" type="female">
<description>breadboard socket</description>
<views>
<breadboardView>
<p layer="breadboardbreadboard" svgId="pin24X"/>
</breadboardView>
<schematicView>
<p layer="breadboardbreadboard" svgId="pin24X"/>
</schematicView>
<pcbView>
<p layer="breadboardbreadboard" svgId="pin24X"/>
</pcbView>
</views>
</connector>
<connector id="pin24Y" name="pin24Y" type="female">
<description>breadboard socket</description>
<views>
<breadboardView>
<p layer="breadboardbreadboard" svgId="pin24Y"/>
</breadboardView>
<schematicView>
<p layer="breadboardbreadboard" svgId="pin24Y"/>
</schematicView>
<pcbView>
<p layer="breadboardbreadboard" svgId="pin24Y"/>
</pcbView>
</views>
</connector>
<connector id="pin24Z" name="pin24Z" type="female">
<description>breadboard socket</description>
<views>
<breadboardView>
<p layer="breadboardbreadboard" svgId="pin24Z"/>
</breadboardView>
<schematicView>
<p layer="breadboardbreadboard" svgId="pin24Z"/>
</schematicView>
<pcbView>
<p layer="breadboardbreadboard" svgId="pin24Z"/>
</pcbView>
</views>
</connector>
<connector id="pin25W" name="pin25W" type="female">
<description>breadboard socket</description>
<views>
<breadboardView>
<p layer="breadboardbreadboard" svgId="pin25W"/>
</breadboardView>
<schematicView>
<p layer="breadboardbreadboard" svgId="pin25W"/>
</schematicView>
<pcbView>
<p layer="breadboardbreadboard" svgId="pin25W"/>
</pcbView>
</views>
</connector>
<connector id="pin25X" name="pin25X" type="female">
<description>breadboard socket</description>
<views>
<breadboardView>
<p layer="breadboardbreadboard" svgId="pin25X"/>
</breadboardView>
<schematicView>
<p layer="breadboardbreadboard" svgId="pin25X"/>
</schematicView>
<pcbView>
<p layer="breadboardbreadboard" svgId="pin25X"/>
</pcbView>
</views>
</connector>
<connector id="pin25Y" name="pin25Y" type="female">
<description>breadboard socket</description>
<views>
<breadboardView>
<p layer="breadboardbreadboard" svgId="pin25Y"/>
</breadboardView>
<schematicView>
<p layer="breadboardbreadboard" svgId="pin25Y"/>
</schematicView>
<pcbView>
<p layer="breadboardbreadboard" svgId="pin25Y"/>
</pcbView>
</views>
</connector>
<connector id="pin25Z" name="pin25Z" type="female">
<description>breadboard socket</description>
<views>
<breadboardView>
<p layer="breadboardbreadboard" svgId="pin25Z"/>
</breadboardView>
<schematicView>
<p layer="breadboardbreadboard" svgId="pin25Z"/>
</schematicView>
<pcbView>
<p layer="breadboardbreadboard" svgId="pin25Z"/>
</pcbView>
</views>
</connector>
<connector id="pin27W" name="pin27W" type="female">
<description>breadboard socket</description>
<views>
<breadboardView>
<p layer="breadboardbreadboard" svgId="pin27W"/>
</breadboardView>
<schematicView>
<p layer="breadboardbreadboard" svgId="pin27W"/>
</schematicView>
<pcbView>
<p layer="breadboardbreadboard" svgId="pin27W"/>
</pcbView>
</views>
</connector>
<connector id="pin27X" name="pin27X" type="female">
<description>breadboard socket</description>
<views>
<breadboardView>
<p layer="breadboardbreadboard" svgId="pin27X"/>
</breadboardView>
<schematicView>
<p layer="breadboardbreadboard" svgId="pin27X"/>
</schematicView>
<pcbView>
<p layer="breadboardbreadboard" svgId="pin27X"/>
</pcbView>
</views>
</connector>
<connector id="pin27Y" name="pin27Y" type="female">
<description>breadboard socket</description>
<views>
<breadboardView>
<p layer="breadboardbreadboard" svgId="pin27Y"/>
</breadboardView>
<schematicView>
<p layer="breadboardbreadboard" svgId="pin27Y"/>
</schematicView>
<pcbView>
<p layer="breadboardbreadboard" svgId="pin27Y"/>
</pcbView>
</views>
</connector>
<connector id="pin27Z" name="pin27Z" type="female">
<description>breadboard socket</description>
<views>
<breadboardView>
<p layer="breadboardbreadboard" svgId="pin27Z"/>
</breadboardView>
<schematicView>
<p layer="breadboardbreadboard" svgId="pin27Z"/>
</schematicView>
<pcbView>
<p layer="breadboardbreadboard" svgId="pin27Z"/>
</pcbView>
</views>
</connector>
<connector id="pin28W" name="pin28W" type="female">
<description>breadboard socket</description>
<views>
<breadboardView>
<p layer="breadboardbreadboard" svgId="pin28W"/>
</breadboardView>
<schematicView>
<p layer="breadboardbreadboard" svgId="pin28W"/>
</schematicView>
<pcbView>
<p layer="breadboardbreadboard" svgId="pin28W"/>
</pcbView>
</views>
</connector>
<connector id="pin28X" name="pin28X" type="female">
<description>breadboard socket</description>
<views>
<breadboardView>
<p layer="breadboardbreadboard" svgId="pin28X"/>
</breadboardView>
<schematicView>
<p layer="breadboardbreadboard" svgId="pin28X"/>
</schematicView>
<pcbView>
<p layer="breadboardbreadboard" svgId="pin28X"/>
</pcbView>
</views>
</connector>
<connector id="pin28Y" name="pin28Y" type="female">
<description>breadboard socket</description>
<views>
<breadboardView>
<p layer="breadboardbreadboard" svgId="pin28Y"/>
</breadboardView>
<schematicView>
<p layer="breadboardbreadboard" svgId="pin28Y"/>
</schematicView>
<pcbView>
<p layer="breadboardbreadboard" svgId="pin28Y"/>
</pcbView>
</views>
</connector>
<connector id="pin28Z" name="pin28Z" type="female">
<description>breadboard socket</description>
<views>
<breadboardView>
<p layer="breadboardbreadboard" svgId="pin28Z"/>
</breadboardView>
<schematicView>
<p layer="breadboardbreadboard" svgId="pin28Z"/>
</schematicView>
<pcbView>
<p layer="breadboardbreadboard" svgId="pin28Z"/>
</pcbView>
</views>
</connector>
<connector id="pin29W" name="pin29W" type="female">
<description>breadboard socket</description>
<views>
<breadboardView>
<p layer="breadboardbreadboard" svgId="pin29W"/>
</breadboardView>
<schematicView>
<p layer="breadboardbreadboard" svgId="pin29W"/>
</schematicView>
<pcbView>
<p layer="breadboardbreadboard" svgId="pin29W"/>
</pcbView>
</views>
</connector>
<connector id="pin29X" name="pin29X" type="female">
<description>breadboard socket</description>
<views>
<breadboardView>
<p layer="breadboardbreadboard" svgId="pin29X"/>
</breadboardView>
<schematicView>
<p layer="breadboardbreadboard" svgId="pin29X"/>
</schematicView>
<pcbView>
<p layer="breadboardbreadboard" svgId="pin29X"/>
</pcbView>
</views>
</connector>
<connector id="pin29Y" name="pin29Y" type="female">
<description>breadboard socket</description>
<views>
<breadboardView>
<p layer="breadboardbreadboard" svgId="pin29Y"/>
</breadboardView>
<schematicView>
<p layer="breadboardbreadboard" svgId="pin29Y"/>
</schematicView>
<pcbView>
<p layer="breadboardbreadboard" svgId="pin29Y"/>
</pcbView>
</views>
</connector>
<connector id="pin29Z" name="pin29Z" type="female">
<description>breadboard socket</description>
<views>
<breadboardView>
<p layer="breadboardbreadboard" svgId="pin29Z"/>
</breadboardView>
<schematicView>
<p layer="breadboardbreadboard" svgId="pin29Z"/>
</schematicView>
<pcbView>
<p layer="breadboardbreadboard" svgId="pin29Z"/>
</pcbView>
</views>
</connector>
<connector id="pin30W" name="pin30W" type="female">
<description>breadboard socket</description>
<views>
<breadboardView>
<p layer="breadboardbreadboard" svgId="pin30W"/>
</breadboardView>
<schematicView>
<p layer="breadboardbreadboard" svgId="pin30W"/>
</schematicView>
<pcbView>
<p layer="breadboardbreadboard" svgId="pin30W"/>
</pcbView>
</views>
</connector>
<connector id="pin30X" name="pin30X" type="female">
<description>breadboard socket</description>
<views>
<breadboardView>
<p layer="breadboardbreadboard" svgId="pin30X"/>
</breadboardView>
<schematicView>
<p layer="breadboardbreadboard" svgId="pin30X"/>
</schematicView>
<pcbView>
<p layer="breadboardbreadboard" svgId="pin30X"/>
</pcbView>
</views>
</connector>
<connector id="pin30Y" name="pin30Y" type="female">
<description>breadboard socket</description>
<views>
<breadboardView>
<p layer="breadboardbreadboard" svgId="pin30Y"/>
</breadboardView>
<schematicView>
<p layer="breadboardbreadboard" svgId="pin30Y"/>
</schematicView>
<pcbView>
<p layer="breadboardbreadboard" svgId="pin30Y"/>
</pcbView>
</views>
</connector>
<connector id="pin30Z" name="pin30Z" type="female">
<description>breadboard socket</description>
<views>
<breadboardView>
<p layer="breadboardbreadboard" svgId="pin30Z"/>
</breadboardView>
<schematicView>
<p layer="breadboardbreadboard" svgId="pin30Z"/>
</schematicView>
<pcbView>
<p layer="breadboardbreadboard" svgId="pin30Z"/>
</pcbView>
</views>
</connector>
<connector id="pin31W" name="pin31W" type="female">
<description>breadboard socket</description>
<views>
<breadboardView>
<p layer="breadboardbreadboard" svgId="pin31W"/>
</breadboardView>
<schematicView>
<p layer="breadboardbreadboard" svgId="pin31W"/>
</schematicView>
<pcbView>
<p layer="breadboardbreadboard" svgId="pin31W"/>
</pcbView>
</views>
</connector>
<connector id="pin31X" name="pin31X" type="female">
<description>breadboard socket</description>
<views>
<breadboardView>
<p layer="breadboardbreadboard" svgId="pin31X"/>
</breadboardView>
<schematicView>
<p layer="breadboardbreadboard" svgId="pin31X"/>
</schematicView>
<pcbView>
<p layer="breadboardbreadboard" svgId="pin31X"/>
</pcbView>
</views>
</connector>
<connector id="pin31Y" name="pin31Y" type="female">
<description>breadboard socket</description>
<views>
<breadboardView>
<p layer="breadboardbreadboard" svgId="pin31Y"/>
</breadboardView>
<schematicView>
<p layer="breadboardbreadboard" svgId="pin31Y"/>
</schematicView>
<pcbView>
<p layer="breadboardbreadboard" svgId="pin31Y"/>
</pcbView>
</views>
</connector>
<connector id="pin31Z" name="pin31Z" type="female">
<description>breadboard socket</description>
<views>
<breadboardView>
<p layer="breadboardbreadboard" svgId="pin31Z"/>
</breadboardView>
<schematicView>
<p layer="breadboardbreadboard" svgId="pin31Z"/>
</schematicView>
<pcbView>
<p layer="breadboardbreadboard" svgId="pin31Z"/>
</pcbView>
</views>
</connector>
<connector id="pin33W" name="pin33W" type="female">
<description>breadboard socket</description>
<views>
<breadboardView>
<p layer="breadboardbreadboard" svgId="pin33W"/>
</breadboardView>
<schematicView>
<p layer="breadboardbreadboard" svgId="pin33W"/>
</schematicView>
<pcbView>
<p layer="breadboardbreadboard" svgId="pin33W"/>
</pcbView>
</views>
</connector>
<connector id="pin33X" name="pin33X" type="female">
<description>breadboard socket</description>
<views>
<breadboardView>
<p layer="breadboardbreadboard" svgId="pin33X"/>
</breadboardView>
<schematicView>
<p layer="breadboardbreadboard" svgId="pin33X"/>
</schematicView>
<pcbView>
<p layer="breadboardbreadboard" svgId="pin33X"/>
</pcbView>
</views>
</connector>
<connector id="pin33Y" name="pin33Y" type="female">
<description>breadboard socket</description>
<views>
<breadboardView>
<p layer="breadboardbreadboard" svgId="pin33Y"/>
</breadboardView>
<schematicView>
<p layer="breadboardbreadboard" svgId="pin33Y"/>
</schematicView>
<pcbView>
<p layer="breadboardbreadboard" svgId="pin33Y"/>
</pcbView>
</views>
</connector>
<connector id="pin33Z" name="pin33Z" type="female">
<description>breadboard socket</description>
<views>
<breadboardView>
<p layer="breadboardbreadboard" svgId="pin33Z"/>
</breadboardView>
<schematicView>
<p layer="breadboardbreadboard" svgId="pin33Z"/>
</schematicView>
<pcbView>
<p layer="breadboardbreadboard" svgId="pin33Z"/>
</pcbView>
</views>
</connector>
<connector id="pin34W" name="pin34W" type="female">
<description>breadboard socket</description>
<views>
<breadboardView>
<p layer="breadboardbreadboard" svgId="pin34W"/>
</breadboardView>
<schematicView>
<p layer="breadboardbreadboard" svgId="pin34W"/>
</schematicView>
<pcbView>
<p layer="breadboardbreadboard" svgId="pin34W"/>
</pcbView>
</views>
</connector>
<connector id="pin34X" name="pin34X" type="female">
<description>breadboard socket</description>
<views>
<breadboardView>
<p layer="breadboardbreadboard" svgId="pin34X"/>
</breadboardView>
<schematicView>
<p layer="breadboardbreadboard" svgId="pin34X"/>
</schematicView>
<pcbView>
<p layer="breadboardbreadboard" svgId="pin34X"/>
</pcbView>
</views>
</connector>
<connector id="pin34Y" name="pin34Y" type="female">
<description>breadboard socket</description>
<views>
<breadboardView>
<p layer="breadboardbreadboard" svgId="pin34Y"/>
</breadboardView>
<schematicView>
<p layer="breadboardbreadboard" svgId="pin34Y"/>
</schematicView>
<pcbView>
<p layer="breadboardbreadboard" svgId="pin34Y"/>
</pcbView>
</views>
</connector>
<connector id="pin34Z" name="pin34Z" type="female">
<description>breadboard socket</description>
<views>
<breadboardView>
<p layer="breadboardbreadboard" svgId="pin34Z"/>
</breadboardView>
<schematicView>
<p layer="breadboardbreadboard" svgId="pin34Z"/>
</schematicView>
<pcbView>
<p layer="breadboardbreadboard" svgId="pin34Z"/>
</pcbView>
</views>
</connector>
<connector id="pin35W" name="pin35W" type="female">
<description>breadboard socket</description>
<views>
<breadboardView>
<p layer="breadboardbreadboard" svgId="pin35W"/>
</breadboardView>
<schematicView>
<p layer="breadboardbreadboard" svgId="pin35W"/>
</schematicView>
<pcbView>
<p layer="breadboardbreadboard" svgId="pin35W"/>
</pcbView>
</views>
</connector>
<connector id="pin35X" name="pin35X" type="female">
<description>breadboard socket</description>
<views>
<breadboardView>
<p layer="breadboardbreadboard" svgId="pin35X"/>
</breadboardView>
<schematicView>
<p layer="breadboardbreadboard" svgId="pin35X"/>
</schematicView>
<pcbView>
<p layer="breadboardbreadboard" svgId="pin35X"/>
</pcbView>
</views>
</connector>
<connector id="pin35Y" name="pin35Y" type="female">
<description>breadboard socket</description>
<views>
<breadboardView>
<p layer="breadboardbreadboard" svgId="pin35Y"/>
</breadboardView>
<schematicView>
<p layer="breadboardbreadboard" svgId="pin35Y"/>
</schematicView>
<pcbView>
<p layer="breadboardbreadboard" svgId="pin35Y"/>
</pcbView>
</views>
</connector>
<connector id="pin35Z" name="pin35Z" type="female">
<description>breadboard socket</description>
<views>
<breadboardView>
<p layer="breadboardbreadboard" svgId="pin35Z"/>
</breadboardView>
<schematicView>
<p layer="breadboardbreadboard" svgId="pin35Z"/>
</schematicView>
<pcbView>
<p layer="breadboardbreadboard" svgId="pin35Z"/>
</pcbView>
</views>
</connector>
<connector id="pin36W" name="pin36W" type="female">
<description>breadboard socket</description>
<views>
<breadboardView>
<p layer="breadboardbreadboard" svgId="pin36W"/>
</breadboardView>
<schematicView>
<p layer="breadboardbreadboard" svgId="pin36W"/>
</schematicView>
<pcbView>
<p layer="breadboardbreadboard" svgId="pin36W"/>
</pcbView>
</views>
</connector>
<connector id="pin36X" name="pin36X" type="female">
<description>breadboard socket</description>
<views>
<breadboardView>
<p layer="breadboardbreadboard" svgId="pin36X"/>
</breadboardView>
<schematicView>
<p layer="breadboardbreadboard" svgId="pin36X"/>
</schematicView>
<pcbView>
<p layer="breadboardbreadboard" svgId="pin36X"/>
</pcbView>
</views>
</connector>
<connector id="pin36Y" name="pin36Y" type="female">
<description>breadboard socket</description>
<views>
<breadboardView>
<p layer="breadboardbreadboard" svgId="pin36Y"/>
</breadboardView>
<schematicView>
<p layer="breadboardbreadboard" svgId="pin36Y"/>
</schematicView>
<pcbView>
<p layer="breadboardbreadboard" svgId="pin36Y"/>
</pcbView>
</views>
</connector>
<connector id="pin36Z" name="pin36Z" type="female">
<description>breadboard socket</description>
<views>
<breadboardView>
<p layer="breadboardbreadboard" svgId="pin36Z"/>
</breadboardView>
<schematicView>
<p layer="breadboardbreadboard" svgId="pin36Z"/>
</schematicView>
<pcbView>
<p layer="breadboardbreadboard" svgId="pin36Z"/>
</pcbView>
</views>
</connector>
<connector id="pin37W" name="pin37W" type="female">
<description>breadboard socket</description>
<views>
<breadboardView>
<p layer="breadboardbreadboard" svgId="pin37W"/>
</breadboardView>
<schematicView>
<p layer="breadboardbreadboard" svgId="pin37W"/>
</schematicView>
<pcbView>
<p layer="breadboardbreadboard" svgId="pin37W"/>
</pcbView>
</views>
</connector>
<connector id="pin37X" name="pin37X" type="female">
<description>breadboard socket</description>
<views>
<breadboardView>
<p layer="breadboardbreadboard" svgId="pin37X"/>
</breadboardView>
<schematicView>
<p layer="breadboardbreadboard" svgId="pin37X"/>
</schematicView>
<pcbView>
<p layer="breadboardbreadboard" svgId="pin37X"/>
</pcbView>
</views>
</connector>
<connector id="pin37Y" name="pin37Y" type="female">
<description>breadboard socket</description>
<views>
<breadboardView>
<p layer="breadboardbreadboard" svgId="pin37Y"/>
</breadboardView>
<schematicView>
<p layer="breadboardbreadboard" svgId="pin37Y"/>
</schematicView>
<pcbView>
<p layer="breadboardbreadboard" svgId="pin37Y"/>
</pcbView>
</views>
</connector>
<connector id="pin37Z" name="pin37Z" type="female">
<description>breadboard socket</description>
<views>
<breadboardView>
<p layer="breadboardbreadboard" svgId="pin37Z"/>
</breadboardView>
<schematicView>
<p layer="breadboardbreadboard" svgId="pin37Z"/>
</schematicView>
<pcbView>
<p layer="breadboardbreadboard" svgId="pin37Z"/>
</pcbView>
</views>
</connector>
<connector id="pin39W" name="pin39W" type="female">
<description>breadboard socket</description>
<views>
<breadboardView>
<p layer="breadboardbreadboard" svgId="pin39W"/>
</breadboardView>
<schematicView>
<p layer="breadboardbreadboard" svgId="pin39W"/>
</schematicView>
<pcbView>
<p layer="breadboardbreadboard" svgId="pin39W"/>
</pcbView>
</views>
</connector>
<connector id="pin39X" name="pin39X" type="female">
<description>breadboard socket</description>
<views>
<breadboardView>
<p layer="breadboardbreadboard" svgId="pin39X"/>
</breadboardView>
<schematicView>
<p layer="breadboardbreadboard" svgId="pin39X"/>
</schematicView>
<pcbView>
<p layer="breadboardbreadboard" svgId="pin39X"/>
</pcbView>
</views>
</connector>
<connector id="pin39Y" name="pin39Y" type="female">
<description>breadboard socket</description>
<views>
<breadboardView>
<p layer="breadboardbreadboard" svgId="pin39Y"/>
</breadboardView>
<schematicView>
<p layer="breadboardbreadboard" svgId="pin39Y"/>
</schematicView>
<pcbView>
<p layer="breadboardbreadboard" svgId="pin39Y"/>
</pcbView>
</views>
</connector>
<connector id="pin39Z" name="pin39Z" type="female">
<description>breadboard socket</description>
<views>
<breadboardView>
<p layer="breadboardbreadboard" svgId="pin39Z"/>
</breadboardView>
<schematicView>
<p layer="breadboardbreadboard" svgId="pin39Z"/>
</schematicView>
<pcbView>
<p layer="breadboardbreadboard" svgId="pin39Z"/>
</pcbView>
</views>
</connector>
<connector id="pin40W" name="pin40W" type="female">
<description>breadboard socket</description>
<views>
<breadboardView>
<p layer="breadboardbreadboard" svgId="pin40W"/>
</breadboardView>
<schematicView>
<p layer="breadboardbreadboard" svgId="pin40W"/>
</schematicView>
<pcbView>
<p layer="breadboardbreadboard" svgId="pin40W"/>
</pcbView>
</views>
</connector>
<connector id="pin40X" name="pin40X" type="female">
<description>breadboard socket</description>
<views>
<breadboardView>
<p layer="breadboardbreadboard" svgId="pin40X"/>
</breadboardView>
<schematicView>
<p layer="breadboardbreadboard" svgId="pin40X"/>
</schematicView>
<pcbView>
<p layer="breadboardbreadboard" svgId="pin40X"/>
</pcbView>
</views>
</connector>
<connector id="pin40Y" name="pin40Y" type="female">
<description>breadboard socket</description>
<views>
<breadboardView>
<p layer="breadboardbreadboard" svgId="pin40Y"/>
</breadboardView>
<schematicView>
<p layer="breadboardbreadboard" svgId="pin40Y"/>
</schematicView>
<pcbView>
<p layer="breadboardbreadboard" svgId="pin40Y"/>
</pcbView>
</views>
</connector>
<connector id="pin40Z" name="pin40Z" type="female">
<description>breadboard socket</description>
<views>
<breadboardView>
<p layer="breadboardbreadboard" svgId="pin40Z"/>
</breadboardView>
<schematicView>
<p layer="breadboardbreadboard" svgId="pin40Z"/>
</schematicView>
<pcbView>
<p layer="breadboardbreadboard" svgId="pin40Z"/>
</pcbView>
</views>
</connector>
<connector id="pin41W" name="pin41W" type="female">
<description>breadboard socket</description>
<views>
<breadboardView>
<p layer="breadboardbreadboard" svgId="pin41W"/>
</breadboardView>
<schematicView>
<p layer="breadboardbreadboard" svgId="pin41W"/>
</schematicView>
<pcbView>
<p layer="breadboardbreadboard" svgId="pin41W"/>
</pcbView>
</views>
</connector>
<connector id="pin41X" name="pin41X" type="female">
<description>breadboard socket</description>
<views>
<breadboardView>
<p layer="breadboardbreadboard" svgId="pin41X"/>
</breadboardView>
<schematicView>
<p layer="breadboardbreadboard" svgId="pin41X"/>
</schematicView>
<pcbView>
<p layer="breadboardbreadboard" svgId="pin41X"/>
</pcbView>
</views>
</connector>
<connector id="pin41Y" name="pin41Y" type="female">
<description>breadboard socket</description>
<views>
<breadboardView>
<p layer="breadboardbreadboard" svgId="pin41Y"/>
</breadboardView>
<schematicView>
<p layer="breadboardbreadboard" svgId="pin41Y"/>
</schematicView>
<pcbView>
<p layer="breadboardbreadboard" svgId="pin41Y"/>
</pcbView>
</views>
</connector>
<connector id="pin41Z" name="pin41Z" type="female">
<description>breadboard socket</description>
<views>
<breadboardView>
<p layer="breadboardbreadboard" svgId="pin41Z"/>
</breadboardView>
<schematicView>
<p layer="breadboardbreadboard" svgId="pin41Z"/>
</schematicView>
<pcbView>
<p layer="breadboardbreadboard" svgId="pin41Z"/>
</pcbView>
</views>
</connector>
<connector id="pin42W" name="pin42W" type="female">
<description>breadboard socket</description>
<views>
<breadboardView>
<p layer="breadboardbreadboard" svgId="pin42W"/>
</breadboardView>
<schematicView>
<p layer="breadboardbreadboard" svgId="pin42W"/>
</schematicView>
<pcbView>
<p layer="breadboardbreadboard" svgId="pin42W"/>
</pcbView>
</views>
</connector>
<connector id="pin42X" name="pin42X" type="female">
<description>breadboard socket</description>
<views>
<breadboardView>
<p layer="breadboardbreadboard" svgId="pin42X"/>
</breadboardView>
<schematicView>
<p layer="breadboardbreadboard" svgId="pin42X"/>
</schematicView>
<pcbView>
<p layer="breadboardbreadboard" svgId="pin42X"/>
</pcbView>
</views>
</connector>
<connector id="pin42Y" name="pin42Y" type="female">
<description>breadboard socket</description>
<views>
<breadboardView>
<p layer="breadboardbreadboard" svgId="pin42Y"/>
</breadboardView>
<schematicView>
<p layer="breadboardbreadboard" svgId="pin42Y"/>
</schematicView>
<pcbView>
<p layer="breadboardbreadboard" svgId="pin42Y"/>
</pcbView>
</views>
</connector>
<connector id="pin42Z" name="pin42Z" type="female">
<description>breadboard socket</description>
<views>
<breadboardView>
<p layer="breadboardbreadboard" svgId="pin42Z"/>
</breadboardView>
<schematicView>
<p layer="breadboardbreadboard" svgId="pin42Z"/>
</schematicView>
<pcbView>
<p layer="breadboardbreadboard" svgId="pin42Z"/>
</pcbView>
</views>
</connector>
<connector id="pin43W" name="pin43W" type="female">
<description>breadboard socket</description>
<views>
<breadboardView>
<p layer="breadboardbreadboard" svgId="pin43W"/>
</breadboardView>
<schematicView>
<p layer="breadboardbreadboard" svgId="pin43W"/>
</schematicView>
<pcbView>
<p layer="breadboardbreadboard" svgId="pin43W"/>
</pcbView>
</views>
</connector>
<connector id="pin43X" name="pin43X" type="female">
<description>breadboard socket</description>
<views>
<breadboardView>
<p layer="breadboardbreadboard" svgId="pin43X"/>
</breadboardView>
<schematicView>
<p layer="breadboardbreadboard" svgId="pin43X"/>
</schematicView>
<pcbView>
<p layer="breadboardbreadboard" svgId="pin43X"/>
</pcbView>
</views>
</connector>
<connector id="pin43Y" name="pin43Y" type="female">
<description>breadboard socket</description>
<views>
<breadboardView>
<p layer="breadboardbreadboard" svgId="pin43Y"/>
</breadboardView>
<schematicView>
<p layer="breadboardbreadboard" svgId="pin43Y"/>
</schematicView>
<pcbView>
<p layer="breadboardbreadboard" svgId="pin43Y"/>
</pcbView>
</views>
</connector>
<connector id="pin43Z" name="pin43Z" type="female">
<description>breadboard socket</description>
<views>
<breadboardView>
<p layer="breadboardbreadboard" svgId="pin43Z"/>
</breadboardView>
<schematicView>
<p layer="breadboardbreadboard" svgId="pin43Z"/>
</schematicView>
<pcbView>
<p layer="breadboardbreadboard" svgId="pin43Z"/>
</pcbView>
</views>
</connector>
<connector id="pin45W" name="pin45W" type="female">
<description>breadboard socket</description>
<views>
<breadboardView>
<p layer="breadboardbreadboard" svgId="pin45W"/>
</breadboardView>
<schematicView>
<p layer="breadboardbreadboard" svgId="pin45W"/>
</schematicView>
<pcbView>
<p layer="breadboardbreadboard" svgId="pin45W"/>
</pcbView>
</views>
</connector>
<connector id="pin45X" name="pin45X" type="female">
<description>breadboard socket</description>
<views>
<breadboardView>
<p layer="breadboardbreadboard" svgId="pin45X"/>
</breadboardView>
<schematicView>
<p layer="breadboardbreadboard" svgId="pin45X"/>
</schematicView>
<pcbView>
<p layer="breadboardbreadboard" svgId="pin45X"/>
</pcbView>
</views>
</connector>
<connector id="pin45Y" name="pin45Y" type="female">
<description>breadboard socket</description>
<views>
<breadboardView>
<p layer="breadboardbreadboard" svgId="pin45Y"/>
</breadboardView>
<schematicView>
<p layer="breadboardbreadboard" svgId="pin45Y"/>
</schematicView>
<pcbView>
<p layer="breadboardbreadboard" svgId="pin45Y"/>
</pcbView>
</views>
</connector>
<connector id="pin45Z" name="pin45Z" type="female">
<description>breadboard socket</description>
<views>
<breadboardView>
<p layer="breadboardbreadboard" svgId="pin45Z"/>
</breadboardView>
<schematicView>
<p layer="breadboardbreadboard" svgId="pin45Z"/>
</schematicView>
<pcbView>
<p layer="breadboardbreadboard" svgId="pin45Z"/>
</pcbView>
</views>
</connector>
<connector id="pin46W" name="pin46W" type="female">
<description>breadboard socket</description>
<views>
<breadboardView>
<p layer="breadboardbreadboard" svgId="pin46W"/>
</breadboardView>
<schematicView>
<p layer="breadboardbreadboard" svgId="pin46W"/>
</schematicView>
<pcbView>
<p layer="breadboardbreadboard" svgId="pin46W"/>
</pcbView>
</views>
</connector>
<connector id="pin46X" name="pin46X" type="female">
<description>breadboard socket</description>
<views>
<breadboardView>
<p layer="breadboardbreadboard" svgId="pin46X"/>
</breadboardView>
<schematicView>
<p layer="breadboardbreadboard" svgId="pin46X"/>
</schematicView>
<pcbView>
<p layer="breadboardbreadboard" svgId="pin46X"/>
</pcbView>
</views>
</connector>
<connector id="pin46Y" name="pin46Y" type="female">
<description>breadboard socket</description>
<views>
<breadboardView>
<p layer="breadboardbreadboard" svgId="pin46Y"/>
</breadboardView>
<schematicView>
<p layer="breadboardbreadboard" svgId="pin46Y"/>
</schematicView>
<pcbView>
<p layer="breadboardbreadboard" svgId="pin46Y"/>
</pcbView>
</views>
</connector>
<connector id="pin46Z" name="pin46Z" type="female">
<description>breadboard socket</description>
<views>
<breadboardView>
<p layer="breadboardbreadboard" svgId="pin46Z"/>
</breadboardView>
<schematicView>
<p layer="breadboardbreadboard" svgId="pin46Z"/>
</schematicView>
<pcbView>
<p layer="breadboardbreadboard" svgId="pin46Z"/>
</pcbView>
</views>
</connector>
<connector id="pin47W" name="pin47W" type="female">
<description>breadboard socket</description>
<views>
<breadboardView>
<p layer="breadboardbreadboard" svgId="pin47W"/>
</breadboardView>
<schematicView>
<p layer="breadboardbreadboard" svgId="pin47W"/>
</schematicView>
<pcbView>
<p layer="breadboardbreadboard" svgId="pin47W"/>
</pcbView>
</views>
</connector>
<connector id="pin47X" name="pin47X" type="female">
<description>breadboard socket</description>
<views>
<breadboardView>
<p layer="breadboardbreadboard" svgId="pin47X"/>
</breadboardView>
<schematicView>
<p layer="breadboardbreadboard" svgId="pin47X"/>
</schematicView>
<pcbView>
<p layer="breadboardbreadboard" svgId="pin47X"/>
</pcbView>
</views>
</connector>
<connector id="pin47Y" name="pin47Y" type="female">
<description>breadboard socket</description>
<views>
<breadboardView>
<p layer="breadboardbreadboard" svgId="pin47Y"/>
</breadboardView>
<schematicView>
<p layer="breadboardbreadboard" svgId="pin47Y"/>
</schematicView>
<pcbView>
<p layer="breadboardbreadboard" svgId="pin47Y"/>
</pcbView>
</views>
</connector>
<connector id="pin47Z" name="pin47Z" type="female">
<description>breadboard socket</description>
<views>
<breadboardView>
<p layer="breadboardbreadboard" svgId="pin47Z"/>
</breadboardView>
<schematicView>
<p layer="breadboardbreadboard" svgId="pin47Z"/>
</schematicView>
<pcbView>
<p layer="breadboardbreadboard" svgId="pin47Z"/>
</pcbView>
</views>
</connector>
<connector id="pin48W" name="pin48W" type="female">
<description>breadboard socket</description>
<views>
<breadboardView>
<p layer="breadboardbreadboard" svgId="pin48W"/>
</breadboardView>
<schematicView>
<p layer="breadboardbreadboard" svgId="pin48W"/>
</schematicView>
<pcbView>
<p layer="breadboardbreadboard" svgId="pin48W"/>
</pcbView>
</views>
</connector>
<connector id="pin48X" name="pin48X" type="female">
<description>breadboard socket</description>
<views>
<breadboardView>
<p layer="breadboardbreadboard" svgId="pin48X"/>
</breadboardView>
<schematicView>
<p layer="breadboardbreadboard" svgId="pin48X"/>
</schematicView>
<pcbView>
<p layer="breadboardbreadboard" svgId="pin48X"/>
</pcbView>
</views>
</connector>
<connector id="pin48Y" name="pin48Y" type="female">
<description>breadboard socket</description>
<views>
<breadboardView>
<p layer="breadboardbreadboard" svgId="pin48Y"/>
</breadboardView>
<schematicView>
<p layer="breadboardbreadboard" svgId="pin48Y"/>
</schematicView>
<pcbView>
<p layer="breadboardbreadboard" svgId="pin48Y"/>
</pcbView>
</views>
</connector>
<connector id="pin48Z" name="pin48Z" type="female">
<description>breadboard socket</description>
<views>
<breadboardView>
<p layer="breadboardbreadboard" svgId="pin48Z"/>
</breadboardView>
<schematicView>
<p layer="breadboardbreadboard" svgId="pin48Z"/>
</schematicView>
<pcbView>
<p layer="breadboardbreadboard" svgId="pin48Z"/>
</pcbView>
</views>
</connector>
<connector id="pin49W" name="pin49W" type="female">
<description>breadboard socket</description>
<views>
<breadboardView>
<p layer="breadboardbreadboard" svgId="pin49W"/>
</breadboardView>
<schematicView>
<p layer="breadboardbreadboard" svgId="pin49W"/>
</schematicView>
<pcbView>
<p layer="breadboardbreadboard" svgId="pin49W"/>
</pcbView>
</views>
</connector>
<connector id="pin49X" name="pin49X" type="female">
<description>breadboard socket</description>
<views>
<breadboardView>
<p layer="breadboardbreadboard" svgId="pin49X"/>
</breadboardView>
<schematicView>
<p layer="breadboardbreadboard" svgId="pin49X"/>
</schematicView>
<pcbView>
<p layer="breadboardbreadboard" svgId="pin49X"/>
</pcbView>
</views>
</connector>
<connector id="pin49Y" name="pin49Y" type="female">
<description>breadboard socket</description>
<views>
<breadboardView>
<p layer="breadboardbreadboard" svgId="pin49Y"/>
</breadboardView>
<schematicView>
<p layer="breadboardbreadboard" svgId="pin49Y"/>
</schematicView>
<pcbView>
<p layer="breadboardbreadboard" svgId="pin49Y"/>
</pcbView>
</views>
</connector>
<connector id="pin49Z" name="pin49Z" type="female">
<description>breadboard socket</description>
<views>
<breadboardView>
<p layer="breadboardbreadboard" svgId="pin49Z"/>
</breadboardView>
<schematicView>
<p layer="breadboardbreadboard" svgId="pin49Z"/>
</schematicView>
<pcbView>
<p layer="breadboardbreadboard" svgId="pin49Z"/>
</pcbView>
</views>
</connector>
<connector id="pin51W" name="pin51W" type="female">
<description>breadboard socket</description>
<views>
<breadboardView>
<p layer="breadboardbreadboard" svgId="pin51W"/>
</breadboardView>
<schematicView>
<p layer="breadboardbreadboard" svgId="pin51W"/>
</schematicView>
<pcbView>
<p layer="breadboardbreadboard" svgId="pin51W"/>
</pcbView>
</views>
</connector>
<connector id="pin51X" name="pin51X" type="female">
<description>breadboard socket</description>
<views>
<breadboardView>
<p layer="breadboardbreadboard" svgId="pin51X"/>
</breadboardView>
<schematicView>
<p layer="breadboardbreadboard" svgId="pin51X"/>
</schematicView>
<pcbView>
<p layer="breadboardbreadboard" svgId="pin51X"/>
</pcbView>
</views>
</connector>
<connector id="pin51Y" name="pin51Y" type="female">
<description>breadboard socket</description>
<views>
<breadboardView>
<p layer="breadboardbreadboard" svgId="pin51Y"/>
</breadboardView>
<schematicView>
<p layer="breadboardbreadboard" svgId="pin51Y"/>
</schematicView>
<pcbView>
<p layer="breadboardbreadboard" svgId="pin51Y"/>
</pcbView>
</views>
</connector>
<connector id="pin51Z" name="pin51Z" type="female">
<description>breadboard socket</description>
<views>
<breadboardView>
<p layer="breadboardbreadboard" svgId="pin51Z"/>
</breadboardView>
<schematicView>
<p layer="breadboardbreadboard" svgId="pin51Z"/>
</schematicView>
<pcbView>
<p layer="breadboardbreadboard" svgId="pin51Z"/>
</pcbView>
</views>
</connector>
<connector id="pin52W" name="pin52W" type="female">
<description>breadboard socket</description>
<views>
<breadboardView>
<p layer="breadboardbreadboard" svgId="pin52W"/>
</breadboardView>
<schematicView>
<p layer="breadboardbreadboard" svgId="pin52W"/>
</schematicView>
<pcbView>
<p layer="breadboardbreadboard" svgId="pin52W"/>
</pcbView>
</views>
</connector>
<connector id="pin52X" name="pin52X" type="female">
<description>breadboard socket</description>
<views>
<breadboardView>
<p layer="breadboardbreadboard" svgId="pin52X"/>
</breadboardView>
<schematicView>
<p layer="breadboardbreadboard" svgId="pin52X"/>
</schematicView>
<pcbView>
<p layer="breadboardbreadboard" svgId="pin52X"/>
</pcbView>
</views>
</connector>
<connector id="pin52Y" name="pin52Y" type="female">
<description>breadboard socket</description>
<views>
<breadboardView>
<p layer="breadboardbreadboard" svgId="pin52Y"/>
</breadboardView>
<schematicView>
<p layer="breadboardbreadboard" svgId="pin52Y"/>
</schematicView>
<pcbView>
<p layer="breadboardbreadboard" svgId="pin52Y"/>
</pcbView>
</views>
</connector>
<connector id="pin52Z" name="pin52Z" type="female">
<description>breadboard socket</description>
<views>
<breadboardView>
<p layer="breadboardbreadboard" svgId="pin52Z"/>
</breadboardView>
<schematicView>
<p layer="breadboardbreadboard" svgId="pin52Z"/>
</schematicView>
<pcbView>
<p layer="breadboardbreadboard" svgId="pin52Z"/>
</pcbView>
</views>
</connector>
<connector id="pin53W" name="pin53W" type="female">
<description>breadboard socket</description>
<views>
<breadboardView>
<p layer="breadboardbreadboard" svgId="pin53W"/>
</breadboardView>
<schematicView>
<p layer="breadboardbreadboard" svgId="pin53W"/>
</schematicView>
<pcbView>
<p layer="breadboardbreadboard" svgId="pin53W"/>
</pcbView>
</views>
</connector>
<connector id="pin53X" name="pin53X" type="female">
<description>breadboard socket</description>
<views>
<breadboardView>
<p layer="breadboardbreadboard" svgId="pin53X"/>
</breadboardView>
<schematicView>
<p layer="breadboardbreadboard" svgId="pin53X"/>
</schematicView>
<pcbView>
<p layer="breadboardbreadboard" svgId="pin53X"/>
</pcbView>
</views>
</connector>
<connector id="pin53Y" name="pin53Y" type="female">
<description>breadboard socket</description>
<views>
<breadboardView>
<p layer="breadboardbreadboard" svgId="pin53Y"/>
</breadboardView>
<schematicView>
<p layer="breadboardbreadboard" svgId="pin53Y"/>
</schematicView>
<pcbView>
<p layer="breadboardbreadboard" svgId="pin53Y"/>
</pcbView>
</views>
</connector>
<connector id="pin53Z" name="pin53Z" type="female">
<description>breadboard socket</description>
<views>
<breadboardView>
<p layer="breadboardbreadboard" svgId="pin53Z"/>
</breadboardView>
<schematicView>
<p layer="breadboardbreadboard" svgId="pin53Z"/>
</schematicView>
<pcbView>
<p layer="breadboardbreadboard" svgId="pin53Z"/>
</pcbView>
</views>
</connector>
<connector id="pin54W" name="pin54W" type="female">
<description>breadboard socket</description>
<views>
<breadboardView>
<p layer="breadboardbreadboard" svgId="pin54W"/>
</breadboardView>
<schematicView>
<p layer="breadboardbreadboard" svgId="pin54W"/>
</schematicView>
<pcbView>
<p layer="breadboardbreadboard" svgId="pin54W"/>
</pcbView>
</views>
</connector>
<connector id="pin54X" name="pin54X" type="female">
<description>breadboard socket</description>
<views>
<breadboardView>
<p layer="breadboardbreadboard" svgId="pin54X"/>
</breadboardView>
<schematicView>
<p layer="breadboardbreadboard" svgId="pin54X"/>
</schematicView>
<pcbView>
<p layer="breadboardbreadboard" svgId="pin54X"/>
</pcbView>
</views>
</connector>
<connector id="pin54Y" name="pin54Y" type="female">
<description>breadboard socket</description>
<views>
<breadboardView>
<p layer="breadboardbreadboard" svgId="pin54Y"/>
</breadboardView>
<schematicView>
<p layer="breadboardbreadboard" svgId="pin54Y"/>
</schematicView>
<pcbView>
<p layer="breadboardbreadboard" svgId="pin54Y"/>
</pcbView>
</views>
</connector>
<connector id="pin54Z" name="pin54Z" type="female">
<description>breadboard socket</description>
<views>
<breadboardView>
<p layer="breadboardbreadboard" svgId="pin54Z"/>
</breadboardView>
<schematicView>
<p layer="breadboardbreadboard" svgId="pin54Z"/>
</schematicView>
<pcbView>
<p layer="breadboardbreadboard" svgId="pin54Z"/>
</pcbView>
</views>
</connector>
<connector id="pin55W" name="pin55W" type="female">
<description>breadboard socket</description>
<views>
<breadboardView>
<p layer="breadboardbreadboard" svgId="pin55W"/>
</breadboardView>
<schematicView>
<p layer="breadboardbreadboard" svgId="pin55W"/>
</schematicView>
<pcbView>
<p layer="breadboardbreadboard" svgId="pin55W"/>
</pcbView>
</views>
</connector>
<connector id="pin55X" name="pin55X" type="female">
<description>breadboard socket</description>
<views>
<breadboardView>
<p layer="breadboardbreadboard" svgId="pin55X"/>
</breadboardView>
<schematicView>
<p layer="breadboardbreadboard" svgId="pin55X"/>
</schematicView>
<pcbView>
<p layer="breadboardbreadboard" svgId="pin55X"/>
</pcbView>
</views>
</connector>
<connector id="pin55Y" name="pin55Y" type="female">
<description>breadboard socket</description>
<views>
<breadboardView>
<p layer="breadboardbreadboard" svgId="pin55Y"/>
</breadboardView>
<schematicView>
<p layer="breadboardbreadboard" svgId="pin55Y"/>
</schematicView>
<pcbView>
<p layer="breadboardbreadboard" svgId="pin55Y"/>
</pcbView>
</views>
</connector>
<connector id="pin55Z" name="pin55Z" type="female">
<description>breadboard socket</description>
<views>
<breadboardView>
<p layer="breadboardbreadboard" svgId="pin55Z"/>
</breadboardView>
<schematicView>
<p layer="breadboardbreadboard" svgId="pin55Z"/>
</schematicView>
<pcbView>
<p layer="breadboardbreadboard" svgId="pin55Z"/>
</pcbView>
</views>
</connector>
<connector id="pin57W" name="pin57W" type="female">
<description>breadboard socket</description>
<views>
<breadboardView>
<p layer="breadboardbreadboard" svgId="pin57W"/>
</breadboardView>
<schematicView>
<p layer="breadboardbreadboard" svgId="pin57W"/>
</schematicView>
<pcbView>
<p layer="breadboardbreadboard" svgId="pin57W"/>
</pcbView>
</views>
</connector>
<connector id="pin57X" name="pin57X" type="female">
<description>breadboard socket</description>
<views>
<breadboardView>
<p layer="breadboardbreadboard" svgId="pin57X"/>
</breadboardView>
<schematicView>
<p layer="breadboardbreadboard" svgId="pin57X"/>
</schematicView>
<pcbView>
<p layer="breadboardbreadboard" svgId="pin57X"/>
</pcbView>
</views>
</connector>
<connector id="pin57Y" name="pin57Y" type="female">
<description>breadboard socket</description>
<views>
<breadboardView>
<p layer="breadboardbreadboard" svgId="pin57Y"/>
</breadboardView>
<schematicView>
<p layer="breadboardbreadboard" svgId="pin57Y"/>
</schematicView>
<pcbView>
<p layer="breadboardbreadboard" svgId="pin57Y"/>
</pcbView>
</views>
</connector>
<connector id="pin57Z" name="pin57Z" type="female">
<description>breadboard socket</description>
<views>
<breadboardView>
<p layer="breadboardbreadboard" svgId="pin57Z"/>
</breadboardView>
<schematicView>
<p layer="breadboardbreadboard" svgId="pin57Z"/>
</schematicView>
<pcbView>
<p layer="breadboardbreadboard" svgId="pin57Z"/>
</pcbView>
</views>
</connector>
<connector id="pin58W" name="pin58W" type="female">
<description>breadboard socket</description>
<views>
<breadboardView>
<p layer="breadboardbreadboard" svgId="pin58W"/>
</breadboardView>
<schematicView>
<p layer="breadboardbreadboard" svgId="pin58W"/>
</schematicView>
<pcbView>
<p layer="breadboardbreadboard" svgId="pin58W"/>
</pcbView>
</views>
</connector>
<connector id="pin58X" name="pin58X" type="female">
<description>breadboard socket</description>
<views>
<breadboardView>
<p layer="breadboardbreadboard" svgId="pin58X"/>
</breadboardView>
<schematicView>
<p layer="breadboardbreadboard" svgId="pin58X"/>
</schematicView>
<pcbView>
<p layer="breadboardbreadboard" svgId="pin58X"/>
</pcbView>
</views>
</connector>
<connector id="pin58Y" name="pin58Y" type="female">
<description>breadboard socket</description>
<views>
<breadboardView>
<p layer="breadboardbreadboard" svgId="pin58Y"/>
</breadboardView>
<schematicView>
<p layer="breadboardbreadboard" svgId="pin58Y"/>
</schematicView>
<pcbView>
<p layer="breadboardbreadboard" svgId="pin58Y"/>
</pcbView>
</views>
</connector>
<connector id="pin58Z" name="pin58Z" type="female">
<description>breadboard socket</description>
<views>
<breadboardView>
<p layer="breadboardbreadboard" svgId="pin58Z"/>
</breadboardView>
<schematicView>
<p layer="breadboardbreadboard" svgId="pin58Z"/>
</schematicView>
<pcbView>
<p layer="breadboardbreadboard" svgId="pin58Z"/>
</pcbView>
</views>
</connector>
<connector id="pin59W" name="pin59W" type="female">
<description>breadboard socket</description>
<views>
<breadboardView>
<p layer="breadboardbreadboard" svgId="pin59W"/>
</breadboardView>
<schematicView>
<p layer="breadboardbreadboard" svgId="pin59W"/>
</schematicView>
<pcbView>
<p layer="breadboardbreadboard" svgId="pin59W"/>
</pcbView>
</views>
</connector>
<connector id="pin59X" name="pin59X" type="female">
<description>breadboard socket</description>
<views>
<breadboardView>
<p layer="breadboardbreadboard" svgId="pin59X"/>
</breadboardView>
<schematicView>
<p layer="breadboardbreadboard" svgId="pin59X"/>
</schematicView>
<pcbView>
<p layer="breadboardbreadboard" svgId="pin59X"/>
</pcbView>
</views>
</connector>
<connector id="pin59Y" name="pin59Y" type="female">
<description>breadboard socket</description>
<views>
<breadboardView>
<p layer="breadboardbreadboard" svgId="pin59Y"/>
</breadboardView>
<schematicView>
<p layer="breadboardbreadboard" svgId="pin59Y"/>
</schematicView>
<pcbView>
<p layer="breadboardbreadboard" svgId="pin59Y"/>
</pcbView>
</views>
</connector>
<connector id="pin59Z" name="pin59Z" type="female">
<description>breadboard socket</description>
<views>
<breadboardView>
<p layer="breadboardbreadboard" svgId="pin59Z"/>
</breadboardView>
<schematicView>
<p layer="breadboardbreadboard" svgId="pin59Z"/>
</schematicView>
<pcbView>
<p layer="breadboardbreadboard" svgId="pin59Z"/>
</pcbView>
</views>
</connector>
<connector id="pin60W" name="pin60W" type="female">
<description>breadboard socket</description>
<views>
<breadboardView>
<p layer="breadboardbreadboard" svgId="pin60W"/>
</breadboardView>
<schematicView>
<p layer="breadboardbreadboard" svgId="pin60W"/>
</schematicView>
<pcbView>
<p layer="breadboardbreadboard" svgId="pin60W"/>
</pcbView>
</views>
</connector>
<connector id="pin60X" name="pin60X" type="female">
<description>breadboard socket</description>
<views>
<breadboardView>
<p layer="breadboardbreadboard" svgId="pin60X"/>
</breadboardView>
<schematicView>
<p layer="breadboardbreadboard" svgId="pin60X"/>
</schematicView>
<pcbView>
<p layer="breadboardbreadboard" svgId="pin60X"/>
</pcbView>
</views>
</connector>
<connector id="pin60Y" name="pin60Y" type="female">
<description>breadboard socket</description>
<views>
<breadboardView>
<p layer="breadboardbreadboard" svgId="pin60Y"/>
</breadboardView>
<schematicView>
<p layer="breadboardbreadboard" svgId="pin60Y"/>
</schematicView>
<pcbView>
<p layer="breadboardbreadboard" svgId="pin60Y"/>
</pcbView>
</views>
</connector>
<connector id="pin60Z" name="pin60Z" type="female">
<description>breadboard socket</description>
<views>
<breadboardView>
<p layer="breadboardbreadboard" svgId="pin60Z"/>
</breadboardView>
<schematicView>
<p layer="breadboardbreadboard" svgId="pin60Z"/>
</schematicView>
<pcbView>
<p layer="breadboardbreadboard" svgId="pin60Z"/>
</pcbView>
</views>
</connector>
<connector id="pin61W" name="pin61W" type="female">
<description>breadboard socket</description>
<views>
<breadboardView>
<p layer="breadboardbreadboard" svgId="pin61W"/>
</breadboardView>
<schematicView>
<p layer="breadboardbreadboard" svgId="pin61W"/>
</schematicView>
<pcbView>
<p layer="breadboardbreadboard" svgId="pin61W"/>
</pcbView>
</views>
</connector>
<connector id="pin61X" name="pin61X" type="female">
<description>breadboard socket</description>
<views>
<breadboardView>
<p layer="breadboardbreadboard" svgId="pin61X"/>
</breadboardView>
<schematicView>
<p layer="breadboardbreadboard" svgId="pin61X"/>
</schematicView>
<pcbView>
<p layer="breadboardbreadboard" svgId="pin61X"/>
</pcbView>
</views>
</connector>
<connector id="pin61Y" name="pin61Y" type="female">
<description>breadboard socket</description>
<views>
<breadboardView>
<p layer="breadboardbreadboard" svgId="pin61Y"/>
</breadboardView>
<schematicView>
<p layer="breadboardbreadboard" svgId="pin61Y"/>
</schematicView>
<pcbView>
<p layer="breadboardbreadboard" svgId="pin61Y"/>
</pcbView>
</views>
</connector>
<connector id="pin61Z" name="pin61Z" type="female">
<description>breadboard socket</description>
<views>
<breadboardView>
<p layer="breadboardbreadboard" svgId="pin61Z"/>
</breadboardView>
<schematicView>
<p layer="breadboardbreadboard" svgId="pin61Z"/>
</schematicView>
<pcbView>
<p layer="breadboardbreadboard" svgId="pin61Z"/>
</pcbView>
</views>
</connector>
</connectors>
<buses>
<bus id="bus1A-E">
<nodeMember connectorId="pin1A"/>
<nodeMember connectorId="pin1B"/>
<nodeMember connectorId="pin1C"/>
<nodeMember connectorId="pin1D"/>
<nodeMember connectorId="pin1E"/>
</bus>
<bus id="bus1F-J">
<nodeMember connectorId="pin1F"/>
<nodeMember connectorId="pin1G"/>
<nodeMember connectorId="pin1H"/>
<nodeMember connectorId="pin1I"/>
<nodeMember connectorId="pin1J"/>
</bus>
<bus id="bus2A-E">
<nodeMember connectorId="pin2A"/>
<nodeMember connectorId="pin2B"/>
<nodeMember connectorId="pin2C"/>
<nodeMember connectorId="pin2D"/>
<nodeMember connectorId="pin2E"/>
</bus>
<bus id="bus2F-J">
<nodeMember connectorId="pin2F"/>
<nodeMember connectorId="pin2G"/>
<nodeMember connectorId="pin2H"/>
<nodeMember connectorId="pin2I"/>
<nodeMember connectorId="pin2J"/>
</bus>
<bus id="bus3A-E">
<nodeMember connectorId="pin3A"/>
<nodeMember connectorId="pin3B"/>
<nodeMember connectorId="pin3C"/>
<nodeMember connectorId="pin3D"/>
<nodeMember connectorId="pin3E"/>
</bus>
<bus id="bus3F-J">
<nodeMember connectorId="pin3F"/>
<nodeMember connectorId="pin3G"/>
<nodeMember connectorId="pin3H"/>
<nodeMember connectorId="pin3I"/>
<nodeMember connectorId="pin3J"/>
</bus>
<bus id="bus4A-E">
<nodeMember connectorId="pin4A"/>
<nodeMember connectorId="pin4B"/>
<nodeMember connectorId="pin4C"/>
<nodeMember connectorId="pin4D"/>
<nodeMember connectorId="pin4E"/>
</bus>
<bus id="bus4F-J">
<nodeMember connectorId="pin4F"/>
<nodeMember connectorId="pin4G"/>
<nodeMember connectorId="pin4H"/>
<nodeMember connectorId="pin4I"/>
<nodeMember connectorId="pin4J"/>
</bus>
<bus id="bus5A-E">
<nodeMember connectorId="pin5A"/>
<nodeMember connectorId="pin5B"/>
<nodeMember connectorId="pin5C"/>
<nodeMember connectorId="pin5D"/>
<nodeMember connectorId="pin5E"/>
</bus>
<bus id="bus5F-J">
<nodeMember connectorId="pin5F"/>
<nodeMember connectorId="pin5G"/>
<nodeMember connectorId="pin5H"/>
<nodeMember connectorId="pin5I"/>
<nodeMember connectorId="pin5J"/>
</bus>
<bus id="bus6A-E">
<nodeMember connectorId="pin6A"/>
<nodeMember connectorId="pin6B"/>
<nodeMember connectorId="pin6C"/>
<nodeMember connectorId="pin6D"/>
<nodeMember connectorId="pin6E"/>
</bus>
<bus id="bus6F-J">
<nodeMember connectorId="pin6F"/>
<nodeMember connectorId="pin6G"/>
<nodeMember connectorId="pin6H"/>
<nodeMember connectorId="pin6I"/>
<nodeMember connectorId="pin6J"/>
</bus>
<bus id="bus7A-E">
<nodeMember connectorId="pin7A"/>
<nodeMember connectorId="pin7B"/>
<nodeMember connectorId="pin7C"/>
<nodeMember connectorId="pin7D"/>
<nodeMember connectorId="pin7E"/>
</bus>
<bus id="bus7F-J">
<nodeMember connectorId="pin7F"/>
<nodeMember connectorId="pin7G"/>
<nodeMember connectorId="pin7H"/>
<nodeMember connectorId="pin7I"/>
<nodeMember connectorId="pin7J"/>
</bus>
<bus id="bus8A-E">
<nodeMember connectorId="pin8A"/>
<nodeMember connectorId="pin8B"/>
<nodeMember connectorId="pin8C"/>
<nodeMember connectorId="pin8D"/>
<nodeMember connectorId="pin8E"/>
</bus>
<bus id="bus8F-J">
<nodeMember connectorId="pin8F"/>
<nodeMember connectorId="pin8G"/>
<nodeMember connectorId="pin8H"/>
<nodeMember connectorId="pin8I"/>
<nodeMember connectorId="pin8J"/>
</bus>
<bus id="bus9A-E">
<nodeMember connectorId="pin9A"/>
<nodeMember connectorId="pin9B"/>
<nodeMember connectorId="pin9C"/>
<nodeMember connectorId="pin9D"/>
<nodeMember connectorId="pin9E"/>
</bus>
<bus id="bus9F-J">
<nodeMember connectorId="pin9F"/>
<nodeMember connectorId="pin9G"/>
<nodeMember connectorId="pin9H"/>
<nodeMember connectorId="pin9I"/>
<nodeMember connectorId="pin9J"/>
</bus>
<bus id="bus10A-E">
<nodeMember connectorId="pin10A"/>
<nodeMember connectorId="pin10B"/>
<nodeMember connectorId="pin10C"/>
<nodeMember connectorId="pin10D"/>
<nodeMember connectorId="pin10E"/>
</bus>
<bus id="bus10F-J">
<nodeMember connectorId="pin10F"/>
<nodeMember connectorId="pin10G"/>
<nodeMember connectorId="pin10H"/>
<nodeMember connectorId="pin10I"/>
<nodeMember connectorId="pin10J"/>
</bus>
<bus id="bus11A-E">
<nodeMember connectorId="pin11A"/>
<nodeMember connectorId="pin11B"/>
<nodeMember connectorId="pin11C"/>
<nodeMember connectorId="pin11D"/>
<nodeMember connectorId="pin11E"/>
</bus>
<bus id="bus11F-J">
<nodeMember connectorId="pin11F"/>
<nodeMember connectorId="pin11G"/>
<nodeMember connectorId="pin11H"/>
<nodeMember connectorId="pin11I"/>
<nodeMember connectorId="pin11J"/>
</bus>
<bus id="bus12A-E">
<nodeMember connectorId="pin12A"/>
<nodeMember connectorId="pin12B"/>
<nodeMember connectorId="pin12C"/>
<nodeMember connectorId="pin12D"/>
<nodeMember connectorId="pin12E"/>
</bus>
<bus id="bus12F-J">
<nodeMember connectorId="pin12F"/>
<nodeMember connectorId="pin12G"/>
<nodeMember connectorId="pin12H"/>
<nodeMember connectorId="pin12I"/>
<nodeMember connectorId="pin12J"/>
</bus>
<bus id="bus13A-E">
<nodeMember connectorId="pin13A"/>
<nodeMember connectorId="pin13B"/>
<nodeMember connectorId="pin13C"/>
<nodeMember connectorId="pin13D"/>
<nodeMember connectorId="pin13E"/>
</bus>
<bus id="bus13F-J">
<nodeMember connectorId="pin13F"/>
<nodeMember connectorId="pin13G"/>
<nodeMember connectorId="pin13H"/>
<nodeMember connectorId="pin13I"/>
<nodeMember connectorId="pin13J"/>
</bus>
<bus id="bus14A-E">
<nodeMember connectorId="pin14A"/>
<nodeMember connectorId="pin14B"/>
<nodeMember connectorId="pin14C"/>
<nodeMember connectorId="pin14D"/>
<nodeMember connectorId="pin14E"/>
</bus>
<bus id="bus14F-J">
<nodeMember connectorId="pin14F"/>
<nodeMember connectorId="pin14G"/>
<nodeMember connectorId="pin14H"/>
<nodeMember connectorId="pin14I"/>
<nodeMember connectorId="pin14J"/>
</bus>
<bus id="bus15A-E">
<nodeMember connectorId="pin15A"/>
<nodeMember connectorId="pin15B"/>
<nodeMember connectorId="pin15C"/>
<nodeMember connectorId="pin15D"/>
<nodeMember connectorId="pin15E"/>
</bus>
<bus id="bus15F-J">
<nodeMember connectorId="pin15F"/>
<nodeMember connectorId="pin15G"/>
<nodeMember connectorId="pin15H"/>
<nodeMember connectorId="pin15I"/>
<nodeMember connectorId="pin15J"/>
</bus>
<bus id="bus16A-E">
<nodeMember connectorId="pin16A"/>
<nodeMember connectorId="pin16B"/>
<nodeMember connectorId="pin16C"/>
<nodeMember connectorId="pin16D"/>
<nodeMember connectorId="pin16E"/>
</bus>
<bus id="bus16F-J">
<nodeMember connectorId="pin16F"/>
<nodeMember connectorId="pin16G"/>
<nodeMember connectorId="pin16H"/>
<nodeMember connectorId="pin16I"/>
<nodeMember connectorId="pin16J"/>
</bus>
<bus id="bus17A-E">
<nodeMember connectorId="pin17A"/>
<nodeMember connectorId="pin17B"/>
<nodeMember connectorId="pin17C"/>
<nodeMember connectorId="pin17D"/>
<nodeMember connectorId="pin17E"/>
</bus>
<bus id="bus17F-J">
<nodeMember connectorId="pin17F"/>
<nodeMember connectorId="pin17G"/>
<nodeMember connectorId="pin17H"/>
<nodeMember connectorId="pin17I"/>
<nodeMember connectorId="pin17J"/>
</bus>
<bus id="bus18A-E">
<nodeMember connectorId="pin18A"/>
<nodeMember connectorId="pin18B"/>
<nodeMember connectorId="pin18C"/>
<nodeMember connectorId="pin18D"/>
<nodeMember connectorId="pin18E"/>
</bus>
<bus id="bus18F-J">
<nodeMember connectorId="pin18F"/>
<nodeMember connectorId="pin18G"/>
<nodeMember connectorId="pin18H"/>
<nodeMember connectorId="pin18I"/>
<nodeMember connectorId="pin18J"/>
</bus>
<bus id="bus19A-E">
<nodeMember connectorId="pin19A"/>
<nodeMember connectorId="pin19B"/>
<nodeMember connectorId="pin19C"/>
<nodeMember connectorId="pin19D"/>
<nodeMember connectorId="pin19E"/>
</bus>
<bus id="bus19F-J">
<nodeMember connectorId="pin19F"/>
<nodeMember connectorId="pin19G"/>
<nodeMember connectorId="pin19H"/>
<nodeMember connectorId="pin19I"/>
<nodeMember connectorId="pin19J"/>
</bus>
<bus id="bus20A-E">
<nodeMember connectorId="pin20A"/>
<nodeMember connectorId="pin20B"/>
<nodeMember connectorId="pin20C"/>
<nodeMember connectorId="pin20D"/>
<nodeMember connectorId="pin20E"/>
</bus>
<bus id="bus20F-J">
<nodeMember connectorId="pin20F"/>
<nodeMember connectorId="pin20G"/>
<nodeMember connectorId="pin20H"/>
<nodeMember connectorId="pin20I"/>
<nodeMember connectorId="pin20J"/>
</bus>
<bus id="bus21A-E">
<nodeMember connectorId="pin21A"/>
<nodeMember connectorId="pin21B"/>
<nodeMember connectorId="pin21C"/>
<nodeMember connectorId="pin21D"/>
<nodeMember connectorId="pin21E"/>
</bus>
<bus id="bus21F-J">
<nodeMember connectorId="pin21F"/>
<nodeMember connectorId="pin21G"/>
<nodeMember connectorId="pin21H"/>
<nodeMember connectorId="pin21I"/>
<nodeMember connectorId="pin21J"/>
</bus>
<bus id="bus22A-E">
<nodeMember connectorId="pin22A"/>
<nodeMember connectorId="pin22B"/>
<nodeMember connectorId="pin22C"/>
<nodeMember connectorId="pin22D"/>
<nodeMember connectorId="pin22E"/>
</bus>
<bus id="bus22F-J">
<nodeMember connectorId="pin22F"/>
<nodeMember connectorId="pin22G"/>
<nodeMember connectorId="pin22H"/>
<nodeMember connectorId="pin22I"/>
<nodeMember connectorId="pin22J"/>
</bus>
<bus id="bus23A-E">
<nodeMember connectorId="pin23A"/>
<nodeMember connectorId="pin23B"/>
<nodeMember connectorId="pin23C"/>
<nodeMember connectorId="pin23D"/>
<nodeMember connectorId="pin23E"/>
</bus>
<bus id="bus23F-J">
<nodeMember connectorId="pin23F"/>
<nodeMember connectorId="pin23G"/>
<nodeMember connectorId="pin23H"/>
<nodeMember connectorId="pin23I"/>
<nodeMember connectorId="pin23J"/>
</bus>
<bus id="bus24A-E">
<nodeMember connectorId="pin24A"/>
<nodeMember connectorId="pin24B"/>
<nodeMember connectorId="pin24C"/>
<nodeMember connectorId="pin24D"/>
<nodeMember connectorId="pin24E"/>
</bus>
<bus id="bus24F-J">
<nodeMember connectorId="pin24F"/>
<nodeMember connectorId="pin24G"/>
<nodeMember connectorId="pin24H"/>
<nodeMember connectorId="pin24I"/>
<nodeMember connectorId="pin24J"/>
</bus>
<bus id="bus25A-E">
<nodeMember connectorId="pin25A"/>
<nodeMember connectorId="pin25B"/>
<nodeMember connectorId="pin25C"/>
<nodeMember connectorId="pin25D"/>
<nodeMember connectorId="pin25E"/>
</bus>
<bus id="bus25F-J">
<nodeMember connectorId="pin25F"/>
<nodeMember connectorId="pin25G"/>
<nodeMember connectorId="pin25H"/>
<nodeMember connectorId="pin25I"/>
<nodeMember connectorId="pin25J"/>
</bus>
<bus id="bus26A-E">
<nodeMember connectorId="pin26A"/>
<nodeMember connectorId="pin26B"/>
<nodeMember connectorId="pin26C"/>
<nodeMember connectorId="pin26D"/>
<nodeMember connectorId="pin26E"/>
</bus>
<bus id="bus26F-J">
<nodeMember connectorId="pin26F"/>
<nodeMember connectorId="pin26G"/>
<nodeMember connectorId="pin26H"/>
<nodeMember connectorId="pin26I"/>
<nodeMember connectorId="pin26J"/>
</bus>
<bus id="bus27A-E">
<nodeMember connectorId="pin27A"/>
<nodeMember connectorId="pin27B"/>
<nodeMember connectorId="pin27C"/>
<nodeMember connectorId="pin27D"/>
<nodeMember connectorId="pin27E"/>
</bus>
<bus id="bus27F-J">
<nodeMember connectorId="pin27F"/>
<nodeMember connectorId="pin27G"/>
<nodeMember connectorId="pin27H"/>
<nodeMember connectorId="pin27I"/>
<nodeMember connectorId="pin27J"/>
</bus>
<bus id="bus28A-E">
<nodeMember connectorId="pin28A"/>
<nodeMember connectorId="pin28B"/>
<nodeMember connectorId="pin28C"/>
<nodeMember connectorId="pin28D"/>
<nodeMember connectorId="pin28E"/>
</bus>
<bus id="bus28F-J">
<nodeMember connectorId="pin28F"/>
<nodeMember connectorId="pin28G"/>
<nodeMember connectorId="pin28H"/>
<nodeMember connectorId="pin28I"/>
<nodeMember connectorId="pin28J"/>
</bus>
<bus id="bus29A-E">
<nodeMember connectorId="pin29A"/>
<nodeMember connectorId="pin29B"/>
<nodeMember connectorId="pin29C"/>
<nodeMember connectorId="pin29D"/>
<nodeMember connectorId="pin29E"/>
</bus>
<bus id="bus29F-J">
<nodeMember connectorId="pin29F"/>
<nodeMember connectorId="pin29G"/>
<nodeMember connectorId="pin29H"/>
<nodeMember connectorId="pin29I"/>
<nodeMember connectorId="pin29J"/>
</bus>
<bus id="bus30A-E">
<nodeMember connectorId="pin30A"/>
<nodeMember connectorId="pin30B"/>
<nodeMember connectorId="pin30C"/>
<nodeMember connectorId="pin30D"/>
<nodeMember connectorId="pin30E"/>
</bus>
<bus id="bus30F-J">
<nodeMember connectorId="pin30F"/>
<nodeMember connectorId="pin30G"/>
<nodeMember connectorId="pin30H"/>
<nodeMember connectorId="pin30I"/>
<nodeMember connectorId="pin30J"/>
</bus>
<bus id="bus31A-E">
<nodeMember connectorId="pin31A"/>
<nodeMember connectorId="pin31B"/>
<nodeMember connectorId="pin31C"/>
<nodeMember connectorId="pin31D"/>
<nodeMember connectorId="pin31E"/>
</bus>
<bus id="bus31F-J">
<nodeMember connectorId="pin31F"/>
<nodeMember connectorId="pin31G"/>
<nodeMember connectorId="pin31H"/>
<nodeMember connectorId="pin31I"/>
<nodeMember connectorId="pin31J"/>
</bus>
<bus id="bus32A-E">
<nodeMember connectorId="pin32A"/>
<nodeMember connectorId="pin32B"/>
<nodeMember connectorId="pin32C"/>
<nodeMember connectorId="pin32D"/>
<nodeMember connectorId="pin32E"/>
</bus>
<bus id="bus32F-J">
<nodeMember connectorId="pin32F"/>
<nodeMember connectorId="pin32G"/>
<nodeMember connectorId="pin32H"/>
<nodeMember connectorId="pin32I"/>
<nodeMember connectorId="pin32J"/>
</bus>
<bus id="bus33A-E">
<nodeMember connectorId="pin33A"/>
<nodeMember connectorId="pin33B"/>
<nodeMember connectorId="pin33C"/>
<nodeMember connectorId="pin33D"/>
<nodeMember connectorId="pin33E"/>
</bus>
<bus id="bus33F-J">
<nodeMember connectorId="pin33F"/>
<nodeMember connectorId="pin33G"/>
<nodeMember connectorId="pin33H"/>
<nodeMember connectorId="pin33I"/>
<nodeMember connectorId="pin33J"/>
</bus>
<bus id="bus34A-E">
<nodeMember connectorId="pin34A"/>
<nodeMember connectorId="pin34B"/>
<nodeMember connectorId="pin34C"/>
<nodeMember connectorId="pin34D"/>
<nodeMember connectorId="pin34E"/>
</bus>
<bus id="bus34F-J">
<nodeMember connectorId="pin34F"/>
<nodeMember connectorId="pin34G"/>
<nodeMember connectorId="pin34H"/>
<nodeMember connectorId="pin34I"/>
<nodeMember connectorId="pin34J"/>
</bus>
<bus id="bus35A-E">
<nodeMember connectorId="pin35A"/>
<nodeMember connectorId="pin35B"/>
<nodeMember connectorId="pin35C"/>
<nodeMember connectorId="pin35D"/>
<nodeMember connectorId="pin35E"/>
</bus>
<bus id="bus35F-J">
<nodeMember connectorId="pin35F"/>
<nodeMember connectorId="pin35G"/>
<nodeMember connectorId="pin35H"/>
<nodeMember connectorId="pin35I"/>
<nodeMember connectorId="pin35J"/>
</bus>
<bus id="bus36A-E">
<nodeMember connectorId="pin36A"/>
<nodeMember connectorId="pin36B"/>
<nodeMember connectorId="pin36C"/>
<nodeMember connectorId="pin36D"/>
<nodeMember connectorId="pin36E"/>
</bus>
<bus id="bus36F-J">
<nodeMember connectorId="pin36F"/>
<nodeMember connectorId="pin36G"/>
<nodeMember connectorId="pin36H"/>
<nodeMember connectorId="pin36I"/>
<nodeMember connectorId="pin36J"/>
</bus>
<bus id="bus37A-E">
<nodeMember connectorId="pin37A"/>
<nodeMember connectorId="pin37B"/>
<nodeMember connectorId="pin37C"/>
<nodeMember connectorId="pin37D"/>
<nodeMember connectorId="pin37E"/>
</bus>
<bus id="bus37F-J">
<nodeMember connectorId="pin37F"/>
<nodeMember connectorId="pin37G"/>
<nodeMember connectorId="pin37H"/>
<nodeMember connectorId="pin37I"/>
<nodeMember connectorId="pin37J"/>
</bus>
<bus id="bus38A-E">
<nodeMember connectorId="pin38A"/>
<nodeMember connectorId="pin38B"/>
<nodeMember connectorId="pin38C"/>
<nodeMember connectorId="pin38D"/>
<nodeMember connectorId="pin38E"/>
</bus>
<bus id="bus38F-J">
<nodeMember connectorId="pin38F"/>
<nodeMember connectorId="pin38G"/>
<nodeMember connectorId="pin38H"/>
<nodeMember connectorId="pin38I"/>
<nodeMember connectorId="pin38J"/>
</bus>
<bus id="bus39A-E">
<nodeMember connectorId="pin39A"/>
<nodeMember connectorId="pin39B"/>
<nodeMember connectorId="pin39C"/>
<nodeMember connectorId="pin39D"/>
<nodeMember connectorId="pin39E"/>
</bus>
<bus id="bus39F-J">
<nodeMember connectorId="pin39F"/>
<nodeMember connectorId="pin39G"/>
<nodeMember connectorId="pin39H"/>
<nodeMember connectorId="pin39I"/>
<nodeMember connectorId="pin39J"/>
</bus>
<bus id="bus40A-E">
<nodeMember connectorId="pin40A"/>
<nodeMember connectorId="pin40B"/>
<nodeMember connectorId="pin40C"/>
<nodeMember connectorId="pin40D"/>
<nodeMember connectorId="pin40E"/>
</bus>
<bus id="bus40F-J">
<nodeMember connectorId="pin40F"/>
<nodeMember connectorId="pin40G"/>
<nodeMember connectorId="pin40H"/>
<nodeMember connectorId="pin40I"/>
<nodeMember connectorId="pin40J"/>
</bus>
<bus id="bus41A-E">
<nodeMember connectorId="pin41A"/>
<nodeMember connectorId="pin41B"/>
<nodeMember connectorId="pin41C"/>
<nodeMember connectorId="pin41D"/>
<nodeMember connectorId="pin41E"/>
</bus>
<bus id="bus41F-J">
<nodeMember connectorId="pin41F"/>
<nodeMember connectorId="pin41G"/>
<nodeMember connectorId="pin41H"/>
<nodeMember connectorId="pin41I"/>
<nodeMember connectorId="pin41J"/>
</bus>
<bus id="bus42A-E">
<nodeMember connectorId="pin42A"/>
<nodeMember connectorId="pin42B"/>
<nodeMember connectorId="pin42C"/>
<nodeMember connectorId="pin42D"/>
<nodeMember connectorId="pin42E"/>
</bus>
<bus id="bus42F-J">
<nodeMember connectorId="pin42F"/>
<nodeMember connectorId="pin42G"/>
<nodeMember connectorId="pin42H"/>
<nodeMember connectorId="pin42I"/>
<nodeMember connectorId="pin42J"/>
</bus>
<bus id="bus43A-E">
<nodeMember connectorId="pin43A"/>
<nodeMember connectorId="pin43B"/>
<nodeMember connectorId="pin43C"/>
<nodeMember connectorId="pin43D"/>
<nodeMember connectorId="pin43E"/>
</bus>
<bus id="bus43F-J">
<nodeMember connectorId="pin43F"/>
<nodeMember connectorId="pin43G"/>
<nodeMember connectorId="pin43H"/>
<nodeMember connectorId="pin43I"/>
<nodeMember connectorId="pin43J"/>
</bus>
<bus id="bus44A-E">
<nodeMember connectorId="pin44A"/>
<nodeMember connectorId="pin44B"/>
<nodeMember connectorId="pin44C"/>
<nodeMember connectorId="pin44D"/>
<nodeMember connectorId="pin44E"/>
</bus>
<bus id="bus44F-J">
<nodeMember connectorId="pin44F"/>
<nodeMember connectorId="pin44G"/>
<nodeMember connectorId="pin44H"/>
<nodeMember connectorId="pin44I"/>
<nodeMember connectorId="pin44J"/>
</bus>
<bus id="bus45A-E">
<nodeMember connectorId="pin45A"/>
<nodeMember connectorId="pin45B"/>
<nodeMember connectorId="pin45C"/>
<nodeMember connectorId="pin45D"/>
<nodeMember connectorId="pin45E"/>
</bus>
<bus id="bus45F-J">
<nodeMember connectorId="pin45F"/>
<nodeMember connectorId="pin45G"/>
<nodeMember connectorId="pin45H"/>
<nodeMember connectorId="pin45I"/>
<nodeMember connectorId="pin45J"/>
</bus>
<bus id="bus46A-E">
<nodeMember connectorId="pin46A"/>
<nodeMember connectorId="pin46B"/>
<nodeMember connectorId="pin46C"/>
<nodeMember connectorId="pin46D"/>
<nodeMember connectorId="pin46E"/>
</bus>
<bus id="bus46F-J">
<nodeMember connectorId="pin46F"/>
<nodeMember connectorId="pin46G"/>
<nodeMember connectorId="pin46H"/>
<nodeMember connectorId="pin46I"/>
<nodeMember connectorId="pin46J"/>
</bus>
<bus id="bus47A-E">
<nodeMember connectorId="pin47A"/>
<nodeMember connectorId="pin47B"/>
<nodeMember connectorId="pin47C"/>
<nodeMember connectorId="pin47D"/>
<nodeMember connectorId="pin47E"/>
</bus>
<bus id="bus47F-J">
<nodeMember connectorId="pin47F"/>
<nodeMember connectorId="pin47G"/>
<nodeMember connectorId="pin47H"/>
<nodeMember connectorId="pin47I"/>
<nodeMember connectorId="pin47J"/>
</bus>
<bus id="bus48A-E">
<nodeMember connectorId="pin48A"/>
<nodeMember connectorId="pin48B"/>
<nodeMember connectorId="pin48C"/>
<nodeMember connectorId="pin48D"/>
<nodeMember connectorId="pin48E"/>
</bus>
<bus id="bus48F-J">
<nodeMember connectorId="pin48F"/>
<nodeMember connectorId="pin48G"/>
<nodeMember connectorId="pin48H"/>
<nodeMember connectorId="pin48I"/>
<nodeMember connectorId="pin48J"/>
</bus>
<bus id="bus49A-E">
<nodeMember connectorId="pin49A"/>
<nodeMember connectorId="pin49B"/>
<nodeMember connectorId="pin49C"/>
<nodeMember connectorId="pin49D"/>
<nodeMember connectorId="pin49E"/>
</bus>
<bus id="bus49F-J">
<nodeMember connectorId="pin49F"/>
<nodeMember connectorId="pin49G"/>
<nodeMember connectorId="pin49H"/>
<nodeMember connectorId="pin49I"/>
<nodeMember connectorId="pin49J"/>
</bus>
<bus id="bus50A-E">
<nodeMember connectorId="pin50A"/>
<nodeMember connectorId="pin50B"/>
<nodeMember connectorId="pin50C"/>
<nodeMember connectorId="pin50D"/>
<nodeMember connectorId="pin50E"/>
</bus>
<bus id="bus50F-J">
<nodeMember connectorId="pin50F"/>
<nodeMember connectorId="pin50G"/>
<nodeMember connectorId="pin50H"/>
<nodeMember connectorId="pin50I"/>
<nodeMember connectorId="pin50J"/>
</bus>
<bus id="bus51A-E">
<nodeMember connectorId="pin51A"/>
<nodeMember connectorId="pin51B"/>
<nodeMember connectorId="pin51C"/>
<nodeMember connectorId="pin51D"/>
<nodeMember connectorId="pin51E"/>
</bus>
<bus id="bus51F-J">
<nodeMember connectorId="pin51F"/>
<nodeMember connectorId="pin51G"/>
<nodeMember connectorId="pin51H"/>
<nodeMember connectorId="pin51I"/>
<nodeMember connectorId="pin51J"/>
</bus>
<bus id="bus52A-E">
<nodeMember connectorId="pin52A"/>
<nodeMember connectorId="pin52B"/>
<nodeMember connectorId="pin52C"/>
<nodeMember connectorId="pin52D"/>
<nodeMember connectorId="pin52E"/>
</bus>
<bus id="bus52F-J">
<nodeMember connectorId="pin52F"/>
<nodeMember connectorId="pin52G"/>
<nodeMember connectorId="pin52H"/>
<nodeMember connectorId="pin52I"/>
<nodeMember connectorId="pin52J"/>
</bus>
<bus id="bus53A-E">
<nodeMember connectorId="pin53A"/>
<nodeMember connectorId="pin53B"/>
<nodeMember connectorId="pin53C"/>
<nodeMember connectorId="pin53D"/>
<nodeMember connectorId="pin53E"/>
</bus>
<bus id="bus53F-J">
<nodeMember connectorId="pin53F"/>
<nodeMember connectorId="pin53G"/>
<nodeMember connectorId="pin53H"/>
<nodeMember connectorId="pin53I"/>
<nodeMember connectorId="pin53J"/>
</bus>
<bus id="bus54A-E">
<nodeMember connectorId="pin54A"/>
<nodeMember connectorId="pin54B"/>
<nodeMember connectorId="pin54C"/>
<nodeMember connectorId="pin54D"/>
<nodeMember connectorId="pin54E"/>
</bus>
<bus id="bus54F-J">
<nodeMember connectorId="pin54F"/>
<nodeMember connectorId="pin54G"/>
<nodeMember connectorId="pin54H"/>
<nodeMember connectorId="pin54I"/>
<nodeMember connectorId="pin54J"/>
</bus>
<bus id="bus55A-E">
<nodeMember connectorId="pin55A"/>
<nodeMember connectorId="pin55B"/>
<nodeMember connectorId="pin55C"/>
<nodeMember connectorId="pin55D"/>
<nodeMember connectorId="pin55E"/>
</bus>
<bus id="bus55F-J">
<nodeMember connectorId="pin55F"/>
<nodeMember connectorId="pin55G"/>
<nodeMember connectorId="pin55H"/>
<nodeMember connectorId="pin55I"/>
<nodeMember connectorId="pin55J"/>
</bus>
<bus id="bus56A-E">
<nodeMember connectorId="pin56A"/>
<nodeMember connectorId="pin56B"/>
<nodeMember connectorId="pin56C"/>
<nodeMember connectorId="pin56D"/>
<nodeMember connectorId="pin56E"/>
</bus>
<bus id="bus56F-J">
<nodeMember connectorId="pin56F"/>
<nodeMember connectorId="pin56G"/>
<nodeMember connectorId="pin56H"/>
<nodeMember connectorId="pin56I"/>
<nodeMember connectorId="pin56J"/>
</bus>
<bus id="bus57A-E">
<nodeMember connectorId="pin57A"/>
<nodeMember connectorId="pin57B"/>
<nodeMember connectorId="pin57C"/>
<nodeMember connectorId="pin57D"/>
<nodeMember connectorId="pin57E"/>
</bus>
<bus id="bus57F-J">
<nodeMember connectorId="pin57F"/>
<nodeMember connectorId="pin57G"/>
<nodeMember connectorId="pin57H"/>
<nodeMember connectorId="pin57I"/>
<nodeMember connectorId="pin57J"/>
</bus>
<bus id="bus58A-E">
<nodeMember connectorId="pin58A"/>
<nodeMember connectorId="pin58B"/>
<nodeMember connectorId="pin58C"/>
<nodeMember connectorId="pin58D"/>
<nodeMember connectorId="pin58E"/>
</bus>
<bus id="bus58F-J">
<nodeMember connectorId="pin58F"/>
<nodeMember connectorId="pin58G"/>
<nodeMember connectorId="pin58H"/>
<nodeMember connectorId="pin58I"/>
<nodeMember connectorId="pin58J"/>
</bus>
<bus id="bus59A-E">
<nodeMember connectorId="pin59A"/>
<nodeMember connectorId="pin59B"/>
<nodeMember connectorId="pin59C"/>
<nodeMember connectorId="pin59D"/>
<nodeMember connectorId="pin59E"/>
</bus>
<bus id="bus59F-J">
<nodeMember connectorId="pin59F"/>
<nodeMember connectorId="pin59G"/>
<nodeMember connectorId="pin59H"/>
<nodeMember connectorId="pin59I"/>
<nodeMember connectorId="pin59J"/>
</bus>
<bus id="bus60A-E">
<nodeMember connectorId="pin60A"/>
<nodeMember connectorId="pin60B"/>
<nodeMember connectorId="pin60C"/>
<nodeMember connectorId="pin60D"/>
<nodeMember connectorId="pin60E"/>
</bus>
<bus id="bus60F-J">
<nodeMember connectorId="pin60F"/>
<nodeMember connectorId="pin60G"/>
<nodeMember connectorId="pin60H"/>
<nodeMember connectorId="pin60I"/>
<nodeMember connectorId="pin60J"/>
</bus>
<bus id="bus61A-E">
<nodeMember connectorId="pin61A"/>
<nodeMember connectorId="pin61B"/>
<nodeMember connectorId="pin61C"/>
<nodeMember connectorId="pin61D"/>
<nodeMember connectorId="pin61E"/>
</bus>
<bus id="bus61F-J">
<nodeMember connectorId="pin61F"/>
<nodeMember connectorId="pin61G"/>
<nodeMember connectorId="pin61H"/>
<nodeMember connectorId="pin61I"/>
<nodeMember connectorId="pin61J"/>
</bus>
<bus id="bus62A-E">
<nodeMember connectorId="pin62A"/>
<nodeMember connectorId="pin62B"/>
<nodeMember connectorId="pin62C"/>
<nodeMember connectorId="pin62D"/>
<nodeMember connectorId="pin62E"/>
</bus>
<bus id="bus62F-J">
<nodeMember connectorId="pin62F"/>
<nodeMember connectorId="pin62G"/>
<nodeMember connectorId="pin62H"/>
<nodeMember connectorId="pin62I"/>
<nodeMember connectorId="pin62J"/>
</bus>
<bus id="bus63A-E">
<nodeMember connectorId="pin63A"/>
<nodeMember connectorId="pin63B"/>
<nodeMember connectorId="pin63C"/>
<nodeMember connectorId="pin63D"/>
<nodeMember connectorId="pin63E"/>
</bus>
<bus id="bus63F-J">
<nodeMember connectorId="pin63F"/>
<nodeMember connectorId="pin63G"/>
<nodeMember connectorId="pin63H"/>
<nodeMember connectorId="pin63I"/>
<nodeMember connectorId="pin63J"/>
</bus>
<bus id="busW">
<nodeMember connectorId="pin3W"/>
<nodeMember connectorId="pin4W"/>
<nodeMember connectorId="pin5W"/>
<nodeMember connectorId="pin6W"/>
<nodeMember connectorId="pin7W"/>
<nodeMember connectorId="pin9W"/>
<nodeMember connectorId="pin10W"/>
<nodeMember connectorId="pin11W"/>
<nodeMember connectorId="pin12W"/>
<nodeMember connectorId="pin13W"/>
<nodeMember connectorId="pin15W"/>
<nodeMember connectorId="pin16W"/>
<nodeMember connectorId="pin17W"/>
<nodeMember connectorId="pin18W"/>
<nodeMember connectorId="pin19W"/>
<nodeMember connectorId="pin21W"/>
<nodeMember connectorId="pin22W"/>
<nodeMember connectorId="pin23W"/>
<nodeMember connectorId="pin24W"/>
<nodeMember connectorId="pin25W"/>
<nodeMember connectorId="pin27W"/>
<nodeMember connectorId="pin28W"/>
<nodeMember connectorId="pin29W"/>
<nodeMember connectorId="pin30W"/>
<nodeMember connectorId="pin31W"/>
<nodeMember connectorId="pin33W"/>
<nodeMember connectorId="pin34W"/>
<nodeMember connectorId="pin35W"/>
<nodeMember connectorId="pin36W"/>
<nodeMember connectorId="pin37W"/>
<nodeMember connectorId="pin39W"/>
<nodeMember connectorId="pin40W"/>
<nodeMember connectorId="pin41W"/>
<nodeMember connectorId="pin42W"/>
<nodeMember connectorId="pin43W"/>
<nodeMember connectorId="pin45W"/>
<nodeMember connectorId="pin46W"/>
<nodeMember connectorId="pin47W"/>
<nodeMember connectorId="pin48W"/>
<nodeMember connectorId="pin49W"/>
<nodeMember connectorId="pin51W"/>
<nodeMember connectorId="pin52W"/>
<nodeMember connectorId="pin53W"/>
<nodeMember connectorId="pin54W"/>
<nodeMember connectorId="pin55W"/>
<nodeMember connectorId="pin57W"/>
<nodeMember connectorId="pin58W"/>
<nodeMember connectorId="pin59W"/>
<nodeMember connectorId="pin60W"/>
<nodeMember connectorId="pin61W"/>
</bus>
<bus id="busX">
<nodeMember connectorId="pin3X"/>
<nodeMember connectorId="pin4X"/>
<nodeMember connectorId="pin5X"/>
<nodeMember connectorId="pin6X"/>
<nodeMember connectorId="pin7X"/>
<nodeMember connectorId="pin9X"/>
<nodeMember connectorId="pin10X"/>
<nodeMember connectorId="pin11X"/>
<nodeMember connectorId="pin12X"/>
<nodeMember connectorId="pin13X"/>
<nodeMember connectorId="pin15X"/>
<nodeMember connectorId="pin16X"/>
<nodeMember connectorId="pin17X"/>
<nodeMember connectorId="pin18X"/>
<nodeMember connectorId="pin19X"/>
<nodeMember connectorId="pin21X"/>
<nodeMember connectorId="pin22X"/>
<nodeMember connectorId="pin23X"/>
<nodeMember connectorId="pin24X"/>
<nodeMember connectorId="pin25X"/>
<nodeMember connectorId="pin27X"/>
<nodeMember connectorId="pin28X"/>
<nodeMember connectorId="pin29X"/>
<nodeMember connectorId="pin30X"/>
<nodeMember connectorId="pin31X"/>
<nodeMember connectorId="pin33X"/>
<nodeMember connectorId="pin34X"/>
<nodeMember connectorId="pin35X"/>
<nodeMember connectorId="pin36X"/>
<nodeMember connectorId="pin37X"/>
<nodeMember connectorId="pin39X"/>
<nodeMember connectorId="pin40X"/>
<nodeMember connectorId="pin41X"/>
<nodeMember connectorId="pin42X"/>
<nodeMember connectorId="pin43X"/>
<nodeMember connectorId="pin45X"/>
<nodeMember connectorId="pin46X"/>
<nodeMember connectorId="pin47X"/>
<nodeMember connectorId="pin48X"/>
<nodeMember connectorId="pin49X"/>
<nodeMember connectorId="pin51X"/>
<nodeMember connectorId="pin52X"/>
<nodeMember connectorId="pin53X"/>
<nodeMember connectorId="pin54X"/>
<nodeMember connectorId="pin55X"/>
<nodeMember connectorId="pin57X"/>
<nodeMember connectorId="pin58X"/>
<nodeMember connectorId="pin59X"/>
<nodeMember connectorId="pin60X"/>
<nodeMember connectorId="pin61X"/>
</bus>
<bus id="busY">
<nodeMember connectorId="pin3Y"/>
<nodeMember connectorId="pin4Y"/>
<nodeMember connectorId="pin5Y"/>
<nodeMember connectorId="pin6Y"/>
<nodeMember connectorId="pin7Y"/>
<nodeMember connectorId="pin9Y"/>
<nodeMember connectorId="pin10Y"/>
<nodeMember connectorId="pin11Y"/>
<nodeMember connectorId="pin12Y"/>
<nodeMember connectorId="pin13Y"/>
<nodeMember connectorId="pin15Y"/>
<nodeMember connectorId="pin16Y"/>
<nodeMember connectorId="pin17Y"/>
<nodeMember connectorId="pin18Y"/>
<nodeMember connectorId="pin19Y"/>
<nodeMember connectorId="pin21Y"/>
<nodeMember connectorId="pin22Y"/>
<nodeMember connectorId="pin23Y"/>
<nodeMember connectorId="pin24Y"/>
<nodeMember connectorId="pin25Y"/>
<nodeMember connectorId="pin27Y"/>
<nodeMember connectorId="pin28Y"/>
<nodeMember connectorId="pin29Y"/>
<nodeMember connectorId="pin30Y"/>
<nodeMember connectorId="pin31Y"/>
<nodeMember connectorId="pin33Y"/>
<nodeMember connectorId="pin34Y"/>
<nodeMember connectorId="pin35Y"/>
<nodeMember connectorId="pin36Y"/>
<nodeMember connectorId="pin37Y"/>
<nodeMember connectorId="pin39Y"/>
<nodeMember connectorId="pin40Y"/>
<nodeMember connectorId="pin41Y"/>
<nodeMember connectorId="pin42Y"/>
<nodeMember connectorId="pin43Y"/>
<nodeMember connectorId="pin45Y"/>
<nodeMember connectorId="pin46Y"/>
<nodeMember connectorId="pin47Y"/>
<nodeMember connectorId="pin48Y"/>
<nodeMember connectorId="pin49Y"/>
<nodeMember connectorId="pin51Y"/>
<nodeMember connectorId="pin52Y"/>
<nodeMember connectorId="pin53Y"/>
<nodeMember connectorId="pin54Y"/>
<nodeMember connectorId="pin55Y"/>
<nodeMember connectorId="pin57Y"/>
<nodeMember connectorId="pin58Y"/>
<nodeMember connectorId="pin59Y"/>
<nodeMember connectorId="pin60Y"/>
<nodeMember connectorId="pin61Y"/>
</bus>
<bus id="busZ">
<nodeMember connectorId="pin3Z"/>
<nodeMember connectorId="pin4Z"/>
<nodeMember connectorId="pin5Z"/>
<nodeMember connectorId="pin6Z"/>
<nodeMember connectorId="pin7Z"/>
<nodeMember connectorId="pin9Z"/>
<nodeMember connectorId="pin10Z"/>
<nodeMember connectorId="pin11Z"/>
<nodeMember connectorId="pin12Z"/>
<nodeMember connectorId="pin13Z"/>
<nodeMember connectorId="pin15Z"/>
<nodeMember connectorId="pin16Z"/>
<nodeMember connectorId="pin17Z"/>
<nodeMember connectorId="pin18Z"/>
<nodeMember connectorId="pin19Z"/>
<nodeMember connectorId="pin21Z"/>
<nodeMember connectorId="pin22Z"/>
<nodeMember connectorId="pin23Z"/>
<nodeMember connectorId="pin24Z"/>
<nodeMember connectorId="pin25Z"/>
<nodeMember connectorId="pin27Z"/>
<nodeMember connectorId="pin28Z"/>
<nodeMember connectorId="pin29Z"/>
<nodeMember connectorId="pin30Z"/>
<nodeMember connectorId="pin31Z"/>
<nodeMember connectorId="pin33Z"/>
<nodeMember connectorId="pin34Z"/>
<nodeMember connectorId="pin35Z"/>
<nodeMember connectorId="pin36Z"/>
<nodeMember connectorId="pin37Z"/>
<nodeMember connectorId="pin39Z"/>
<nodeMember connectorId="pin40Z"/>
<nodeMember connectorId="pin41Z"/>
<nodeMember connectorId="pin42Z"/>
<nodeMember connectorId="pin43Z"/>
<nodeMember connectorId="pin45Z"/>
<nodeMember connectorId="pin46Z"/>
<nodeMember connectorId="pin47Z"/>
<nodeMember connectorId="pin48Z"/>
<nodeMember connectorId="pin49Z"/>
<nodeMember connectorId="pin51Z"/>
<nodeMember connectorId="pin52Z"/>
<nodeMember connectorId="pin53Z"/>
<nodeMember connectorId="pin54Z"/>
<nodeMember connectorId="pin55Z"/>
<nodeMember connectorId="pin57Z"/>
<nodeMember connectorId="pin58Z"/>
<nodeMember connectorId="pin59Z"/>
<nodeMember connectorId="pin60Z"/>
<nodeMember connectorId="pin61Z"/>
</bus>
</buses>
</module>
```
