## Supplementary File 1 for "Artificial seawater based long-term culture of colonial ascidians": part.Power plug.fzp

```
<?xml version="1.0" encoding="UTF-8"?><module fritzingVersion="0.2.1.b.03.03.2541" moduleId="d8f570d723ea4d14f9b61b34575a9699">
<version>4</version>
    <author>Lionel Michel</author>
    <title>Power plug</title>
    <label>Power plug</label>
    <date>2009-03-05</date>
    <tags/>
    <properties>
        <property name="family">Power Plug</property>
    </properties>
    <description>power plug</description>
    <views>
        <iconView>
            <layers image="icon/power_plug.svg">
                <layer layerId="icon"/>
            </layers>
        </iconView>
        <breadboardView>
            <layers image="breadboard/power_plug.svg">
                <layer layerId="breadboard"/>
            </layers>
        </breadboardView>
        <schematicView>
            <layers image="schematic/power_plug.svg">
                <layer layerId="schematic"/>
            </layers>
        </schematicView>
        <pcbView>
            <layers image="pcb/connector_power_pj202ah.svg">
                <layer layerId="copper0"/>
                <layer layerId="silkscreen"/>
            <layer layerId="copper1"/></layers>
        </pcbView>
    </views>
    <connectors>
        <connector id="connector0" name="GND" type="male">
            <description>Ring (Ground)</description>
            <views>
                <breadboardView>
                    <p layer="breadboard" svgId="connector0pin" terminalId="connector0terminal"/>
                </breadboardView>
                <schematicView>
                    <p layer="schematic" svgId="connector1pin" terminalId="connector1terminal"/>
                </schematicView>
                <pcbView>
                    <p layer="copper0" svgId="connector1pin"/>
                <p layer="copper1" svgId="connector1pin"/></pcbView>
            </views>
        </connector>
        <connector id="connector1" name="VCC" type="male">
            <description>Center Pin (Power)</description>
            <views>
                <breadboardView>
                    <p layer="breadboard" svgId="connector1pin" terminalId="connector1terminal"/>
                </breadboardView>
                <schematicView>
                    <p layer="schematic" svgId="connector0pin" terminalId="connector0terminal"/>
                </schematicView>
                <pcbView>
                    <p layer="copper0" svgId="connector0pin"/>
                <p layer="copper1" svgId="connector0pin"/></pcbView>
            </views>
        </connector>
        <connector id="connector2" name="GND" type="male">
            <description>Chassis (Ground)</description>
            <views>
                <breadboardView>
                    <p layer="breadboard" svgId="connector2pin" terminalId="connector2terminal"/>
                </breadboardView>
                <schematicView>
                    <p layer="schematic" svgId="connector2pin" terminalId="connector2terminal"/>
                </schematicView>
                <pcbView>
                    <p layer="copper0" svgId="connector2pin"/>
                <p layer="copper1" svgId="connector2pin"/></pcbView>
            </views>
        </connector>
    </connectors>
    <buses>
        <bus id="GND">
            <nodeMember connectorId="connector0"/>
            <nodeMember connectorId="connector2"/>
        </bus>
    </buses>
</module>
```
