## Supplementary File 1 for "Artificial seawater based long-term culture of colonial ascidians": part.resistor.fzp

```
<?xml version="1.0" encoding="UTF-8"?>
<module fritzingVersion="0.1.1201" moduleId="ResistorModuleID">
    <version>4</version>
    <title>220 &#8486; Resistor</title>
    <label>R</label>
    <date>2009-09-08</date>
    <author>Brendan Howell</author>
    <tags>
        <tag>Resistor</tag>
        <tag>basic resistor</tag>
        <tag>fritzing core</tag>
    </tags>
    <properties>
        <property name="Resistance" showInLabel="yes">220</property>
        <property name="family">Resistor</property>
      <property name="power" showInLabel="yes"></property>
      <property name="Pin Spacing">400 mil</property>
      <property name="package">THT</property>      
      <property name="bands">4</property>
      <property name="tolerance" >&#177;5%</property>
    </properties>
    <taxonomy>discreteParts.resistor.220</taxonomy>
    <description>A generic resistor (0.25W)</description>
    <spice><line>R{instanceTitle} {net connector0} {net connector1} {resistance}</line></spice>
    <views>
        <iconView>
            <layers image="icon/resistor_icon_220.svg" >   
                <layer layerId="icon" />
            </layers>
        </iconView>
        <breadboardView>
            <layers image="breadboard/resistor_220.svg">
                <layer layerId="breadboard" />
            </layers>
        </breadboardView>
        <schematicView>
            <layers image="schematic/resistor.svg">
                <layer layerId="schematic" />
            </layers>
        </schematicView>
        <pcbView>
            <layers image="pcb/axial_lay_2_400mil_pcb.svg">
                <layer layerId="copper0" />
                <layer layerId="copper1" />
                <layer layerId="keepout" />
                <layer layerId="soldermask" />
                <layer layerId="silkscreen" />
                <layer layerId="outline" />
            </layers>
        </pcbView>
    </views>
    <connectors>
        <connector type="male" id="connector0" name="Pin 0">
            <description>Pin0</description>
            <views>
                <breadboardView>
                    <p svgId="connector0pin" layer="breadboard"  legId="connector0leg"/>
                </breadboardView>
                <schematicView>
                    <p svgId="connector0pin" layer="schematic"  terminalId="connector0terminal" />
                </schematicView>
                <pcbView>
                    <p svgId="connector0pin" layer="copper0" />
                    <p svgId="connector0pin" layer="copper1" />
                </pcbView>
            </views>
        </connector>
        <connector type="male" id="connector1" name="Pin 1">
            <description>Pin 1</description>
            <views>
                <breadboardView>
                    <p svgId="connector1pin" layer="breadboard"  legId="connector1leg"/>
                </breadboardView>
                <schematicView>
                    <p svgId="connector1pin" layer="schematic" terminalId="connector1terminal" />
                </schematicView>
                <pcbView>
                    <p svgId="connector1pin" layer="copper0" />
                    <p svgId="connector1pin" layer="copper1" />
                </pcbView>
            </views>
        </connector>
    </connectors>
</module>
```
