## Supplementary File 1 for "Artificial seawater based long-term culture of colonial ascidians": part.rpi_pico-tht_1.fzp

```
<?xml version='1.0' encoding='UTF-8' standalone='no'?>
<module moduleId="rpi_pico-tht_1" referenceFile="rpi_pico-tht_1.fzp" fritzingVersion="0.9.4">
  <version>4</version>
  <author>Alasdair Allan/Jack Wills (modified by vanepp Jan 2021)</author>
  <title>Raspberry Pi Pico</title>
  <label>Mod</label>
  <date>Fri Sep 11 2020</date>
  <tags>
    <tag>Raspberry</tag>
    <tag>Pico 2040</tag>
    <tag>Picoboard</tag>
    <tag>Rapsberry Pi</tag>
    <tag>Pico</tag>
  </tags>
  <properties>
    <property name="family">cpu board (raspberry pi pico)</property>
    <property name="type">tht</property>
    <property name="variant">variant 1</property>
    <property name="part number"/>
    <property name="layer"/>
  </properties>
  <description>&lt;!DOCTYPE HTML PUBLIC "-//W3C//DTD HTML 4.0//EN" "http://www.w3.org/TR/REC-html40/strict.dtd"&gt;
&lt;html&gt;&lt;head&gt;&lt;meta name="qrichtext" content="1" /&gt;&lt;style type="text/css"&gt;
p, li { white-space: pre-wrap; }
&lt;/style&gt;&lt;/head&gt;&lt;body style=" font-family:'.AppleSystemUIFont'; font-size:13pt; font-weight:400; font-style:normal;"&gt;
&lt;p style=" margin-top:0px; margin-bottom:0px; margin-left:0px; margin-right:0px; -qt-block-indent:0; text-indent:0px;"&gt;&lt;span style=" font-family:'.AppleSystemUIFont';"&gt;Raspberry Pi Pico. Based around the RP2040 microcontroller the Pico is a low cost microcontroller device bringing Raspberry Pi quality, cost, and easy of use to the microcontroller space. Jan 2021, Split part in to two versions: tht (this one) and SMD. This one will drill holes for a .1 in header in pcb to allow plugging in the module as well as providing pads to solder the module to the top of the board if desired. The SMD varient is single sided and uses the castellation pads to solder the module to the board (no holes!). Added mounting holes and board outline to silkscreen. To drill mounting holes the user needs to drag a hole from core parts/pcb over the hole in silkscreen in pcb view. By default the mounting holes will not be drilled. Modified the svg files and pin numbering to be Fritzing standard. The areas marked KEEPOUT in pcb silkscreen should not have traces running through them to avoid shorts on a soldered in module!&lt;/span&gt;&lt;/p&gt;&lt;/body&gt;&lt;/html&gt;</description>
  <views>
    <iconView>
      <layers image="breadboard/rpi_pico-tht_1_breadboard.svg">
        <layer layerId="icon"/>
      </layers>
    </iconView>
    <breadboardView>
      <layers image="breadboard/rpi_pico-tht_1_breadboard.svg">
        <layer layerId="breadboard"/>
      </layers>
    </breadboardView>
    <schematicView>
      <layers image="schematic/rpi_pico-tht_1_schematic.svg">
        <layer layerId="schematic"/>
      </layers>
    </schematicView>
    <pcbView>
      <layers image="pcb/rpi_pico-tht_1_pcb.svg">
        <layer layerId="silkscreen"/>
        <layer layerId="copper0"/>
        <layer layerId="copper1"/>
      </layers>
    </pcbView>
  </views>
  <connectors>
    <connector id="connector0" type="male" name="pin 1">
      <description>GP0/UART0 TX/I2C0 SDA/SPI0 RX</description>
      <views>
        <breadboardView>
          <p svgId="connector0pin" layer="breadboard"/>
        </breadboardView>
        <schematicView>
          <p svgId="connector0pin" layer="schematic" terminalId="connector0terminal"/>
        </schematicView>
        <pcbView>
          <p svgId="connector0pin" layer="copper0"/>
          <p svgId="connector0pin" layer="copper1"/>
        </pcbView>
      </views>
    </connector>
    <connector id="connector1" type="male" name="pin 2">
      <description>GP1/UART0 RX/I2C0 SCL/SPI0 CSn</description>
      <views>
        <breadboardView>
          <p svgId="connector1pin" layer="breadboard"/>
        </breadboardView>
        <schematicView>
          <p svgId="connector1pin" layer="schematic" terminalId="connector1terminal"/>
        </schematicView>
        <pcbView>
          <p svgId="connector1pin" layer="copper0"/>
          <p svgId="connector1pin" layer="copper1"/>
        </pcbView>
      </views>
    </connector>
    <connector id="connector2" type="male" name="pin 3">
      <description>GND ground</description>
      <views>
        <breadboardView>
          <p svgId="connector2pin" layer="breadboard"/>
        </breadboardView>
        <schematicView>
          <p svgId="connector2pin" layer="schematic" terminalId="connector2terminal"/>
        </schematicView>
        <pcbView>
          <p svgId="connector2pin" layer="copper0"/>
          <p svgId="connector2pin" layer="copper1"/>
        </pcbView>
      </views>
    </connector>
    <connector id="connector3" type="male" name="pin 4">
      <description>GP2/I2C1 SDA/SPI0 SCK</description>
      <views>
        <breadboardView>
          <p svgId="connector3pin" layer="breadboard"/>
        </breadboardView>
        <schematicView>
          <p svgId="connector3pin" layer="schematic" terminalId="connector3terminal"/>
        </schematicView>
        <pcbView>
          <p svgId="connector3pin" layer="copper0"/>
          <p svgId="connector3pin" layer="copper1"/>
        </pcbView>
      </views>
    </connector>
    <connector id="connector4" type="male" name="pin 5">
      <description>GP3/I2C1 SCL/SPI0 TX/</description>
      <views>
        <breadboardView>
          <p svgId="connector4pin" layer="breadboard"/>
        </breadboardView>
        <schematicView>
          <p svgId="connector4pin" layer="schematic" terminalId="connector4terminal"/>
        </schematicView>
        <pcbView>
          <p svgId="connector4pin" layer="copper0"/>
          <p svgId="connector4pin" layer="copper1"/>
        </pcbView>
      </views>
    </connector>
    <connector id="connector5" type="male" name="pin 6">
      <description>GP4/UART1 TX/I2C0 SDA/SPI0 RX</description>
      <views>
        <breadboardView>
          <p svgId="connector5pin" layer="breadboard"/>
        </breadboardView>
        <schematicView>
          <p svgId="connector5pin" layer="schematic" terminalId="connector5terminal"/>
        </schematicView>
        <pcbView>
          <p svgId="connector5pin" layer="copper0"/>
          <p svgId="connector5pin" layer="copper1"/>
        </pcbView>
      </views>
    </connector>
    <connector id="connector6" type="male" name="pin 7">
      <description>GP5/UART1 RX/I2C0 SDA/SPI0 CSn</description>
      <views>
        <breadboardView>
          <p svgId="connector6pin" layer="breadboard"/>
        </breadboardView>
        <schematicView>
          <p svgId="connector6pin" layer="schematic" terminalId="connector6terminal"/>
        </schematicView>
        <pcbView>
          <p svgId="connector6pin" layer="copper0"/>
          <p svgId="connector6pin" layer="copper1"/>
        </pcbView>
      </views>
    </connector>
    <connector id="connector7" type="male" name="pin 8">
      <description>GND ground</description>
      <views>
        <breadboardView>
          <p svgId="connector7pin" layer="breadboard"/>
        </breadboardView>
        <schematicView>
          <p svgId="connector7pin" layer="schematic" terminalId="connector7terminal"/>
        </schematicView>
        <pcbView>
          <p svgId="connector7pin" layer="copper0"/>
          <p svgId="connector7pin" layer="copper1"/>
        </pcbView>
      </views>
    </connector>
    <connector id="connector8" type="male" name="pin 9">
      <description>GP6/I2C1 SDA/SPI0 SCK</description>
      <views>
        <breadboardView>
          <p svgId="connector8pin" layer="breadboard"/>
        </breadboardView>
        <schematicView>
          <p svgId="connector8pin" layer="schematic" terminalId="connector8terminal"/>
        </schematicView>
        <pcbView>
          <p svgId="connector8pin" layer="copper0"/>
          <p svgId="connector8pin" layer="copper1"/>
        </pcbView>
      </views>
    </connector>
    <connector id="connector9" type="male" name="pin 10">
      <description>GP7/I2C1 SCL/SPI0 TX</description>
      <views>
        <breadboardView>
          <p svgId="connector9pin" layer="breadboard"/>
        </breadboardView>
        <schematicView>
          <p svgId="connector9pin" layer="schematic" terminalId="connector9terminal"/>
        </schematicView>
        <pcbView>
          <p svgId="connector9pin" layer="copper0"/>
          <p svgId="connector9pin" layer="copper1"/>
        </pcbView>
      </views>
    </connector>
    <connector id="connector10" type="male" name="pin 11">
      <description>GP8/UART1 TX/I2C0 SDA/SPI1 RX</description>
      <views>
        <breadboardView>
          <p svgId="connector10pin" layer="breadboard"/>
        </breadboardView>
        <schematicView>
          <p svgId="connector10pin" layer="schematic" terminalId="connector10terminal"/>
        </schematicView>
        <pcbView>
          <p svgId="connector10pin" layer="copper0"/>
          <p svgId="connector10pin" layer="copper1"/>
        </pcbView>
      </views>
    </connector>
    <connector id="connector11" type="male" name="pin 12">
      <description>GP9/UART1 RX/I2C0 SCL/SPI1 CSn</description>
      <views>
        <breadboardView>
          <p svgId="connector11pin" layer="breadboard"/>
        </breadboardView>
        <schematicView>
          <p svgId="connector11pin" layer="schematic" terminalId="connector11terminal"/>
        </schematicView>
        <pcbView>
          <p svgId="connector11pin" layer="copper0"/>
          <p svgId="connector11pin" layer="copper1"/>
        </pcbView>
      </views>
    </connector>
    <connector id="connector12" type="male" name="pin 13">
      <description>GND ground</description>
      <views>
        <breadboardView>
          <p svgId="connector12pin" layer="breadboard"/>
        </breadboardView>
        <schematicView>
          <p svgId="connector12pin" layer="schematic" terminalId="connector12terminal"/>
        </schematicView>
        <pcbView>
          <p svgId="connector12pin" layer="copper0"/>
          <p svgId="connector12pin" layer="copper1"/>
        </pcbView>
      </views>
    </connector>
    <connector id="connector13" type="male" name="pin 14">
      <description>GP10/I2C1 SDA/SPI1 SCK</description>
      <views>
        <breadboardView>
          <p svgId="connector13pin" layer="breadboard"/>
        </breadboardView>
        <schematicView>
          <p svgId="connector13pin" layer="schematic" terminalId="connector13terminal"/>
        </schematicView>
        <pcbView>
          <p svgId="connector13pin" layer="copper0"/>
          <p svgId="connector13pin" layer="copper1"/>
        </pcbView>
      </views>
    </connector>
    <connector id="connector14" type="male" name="pin 15">
      <description>GP11/I2C1 SCL/SPI1 TX</description>
      <views>
        <breadboardView>
          <p svgId="connector14pin" layer="breadboard"/>
        </breadboardView>
        <schematicView>
          <p svgId="connector14pin" layer="schematic" terminalId="connector14terminal"/>
        </schematicView>
        <pcbView>
          <p svgId="connector14pin" layer="copper0"/>
          <p svgId="connector14pin" layer="copper1"/>
        </pcbView>
      </views>
    </connector>
    <connector id="connector15" type="male" name="pin 16">
      <description>GP12/UART0 TX/I2C0 SDA/SPI1 RX</description>
      <views>
        <breadboardView>
          <p svgId="connector15pin" layer="breadboard"/>
        </breadboardView>
        <schematicView>
          <p svgId="connector15pin" layer="schematic" terminalId="connector15terminal"/>
        </schematicView>
        <pcbView>
          <p svgId="connector15pin" layer="copper0"/>
          <p svgId="connector15pin" layer="copper1"/>
        </pcbView>
      </views>
    </connector>
    <connector id="connector16" type="male" name="pin 17">
      <description>GP13/UART0 RX/I2C0 SCL/SPI1 CSn</description>
      <views>
        <breadboardView>
          <p svgId="connector16pin" layer="breadboard"/>
        </breadboardView>
        <schematicView>
          <p svgId="connector16pin" layer="schematic" terminalId="connector16terminal"/>
        </schematicView>
        <pcbView>
          <p svgId="connector16pin" layer="copper0"/>
          <p svgId="connector16pin" layer="copper1"/>
        </pcbView>
      </views>
    </connector>
    <connector id="connector17" type="male" name="pin 18">
      <description>GND ground</description>
      <views>
        <breadboardView>
          <p svgId="connector17pin" layer="breadboard"/>
        </breadboardView>
        <schematicView>
          <p svgId="connector17pin" layer="schematic" terminalId="connector17terminal"/>
        </schematicView>
        <pcbView>
          <p svgId="connector17pin" layer="copper0"/>
          <p svgId="connector17pin" layer="copper1"/>
        </pcbView>
      </views>
    </connector>
    <connector id="connector18" type="male" name="pin 19">
      <description>GP14/I2C1 SDA/SPI1 SCK</description>
      <views>
        <breadboardView>
          <p svgId="connector18pin" layer="breadboard"/>
        </breadboardView>
        <schematicView>
          <p svgId="connector18pin" layer="schematic" terminalId="connector18terminal"/>
        </schematicView>
        <pcbView>
          <p svgId="connector18pin" layer="copper0"/>
          <p svgId="connector18pin" layer="copper1"/>
        </pcbView>
      </views>
    </connector>
    <connector id="connector19" type="male" name="pin 20">
      <description>GP15/I2C1 SCL/SPI1 TX</description>
      <views>
        <breadboardView>
          <p svgId="connector19pin" layer="breadboard"/>
        </breadboardView>
        <schematicView>
          <p svgId="connector19pin" layer="schematic" terminalId="connector19terminal"/>
        </schematicView>
        <pcbView>
          <p svgId="connector19pin" layer="copper0"/>
          <p svgId="connector19pin" layer="copper1"/>
        </pcbView>
      </views>
    </connector>
    <connector id="connector20" type="male" name="pin 21">
      <description>GP16/SPI0 RX/I2C0 SDA/UART0 TX</description>
      <views>
        <breadboardView>
          <p svgId="connector20pin" layer="breadboard"/>
        </breadboardView>
        <schematicView>
          <p svgId="connector20pin" layer="schematic" terminalId="connector20terminal"/>
        </schematicView>
        <pcbView>
          <p svgId="connector20pin" layer="copper0"/>
          <p svgId="connector20pin" layer="copper1"/>
        </pcbView>
      </views>
    </connector>
    <connector id="connector21" type="male" name="pin 22">
      <description>GP17/SPI0 CSn/I2C0 SCL/UART0 RX</description>
      <views>
        <breadboardView>
          <p svgId="connector21pin" layer="breadboard"/>
        </breadboardView>
        <schematicView>
          <p svgId="connector21pin" layer="schematic" terminalId="connector21terminal"/>
        </schematicView>
        <pcbView>
          <p svgId="connector21pin" layer="copper0"/>
          <p svgId="connector21pin" layer="copper1"/>
        </pcbView>
      </views>
    </connector>
    <connector id="connector22" type="male" name="pin 23">
      <description>GND ground</description>
      <views>
        <breadboardView>
          <p svgId="connector22pin" layer="breadboard"/>
        </breadboardView>
        <schematicView>
          <p svgId="connector22pin" layer="schematic" terminalId="connector22terminal"/>
        </schematicView>
        <pcbView>
          <p svgId="connector22pin" layer="copper0"/>
          <p svgId="connector22pin" layer="copper1"/>
        </pcbView>
      </views>
    </connector>
    <connector id="connector23" type="male" name="pin 24">
      <description>GP18/SPI0 SCK/I2C1 SDA</description>
      <views>
        <breadboardView>
          <p svgId="connector23pin" layer="breadboard"/>
        </breadboardView>
        <schematicView>
          <p svgId="connector23pin" layer="schematic" terminalId="connector23terminal"/>
        </schematicView>
        <pcbView>
          <p svgId="connector23pin" layer="copper0"/>
          <p svgId="connector23pin" layer="copper1"/>
        </pcbView>
      </views>
    </connector>
    <connector id="connector24" type="male" name="pin 25">
      <description>GP19/SPIO TX/I2C1 SCL</description>
      <views>
        <breadboardView>
          <p svgId="connector24pin" layer="breadboard"/>
        </breadboardView>
        <schematicView>
          <p svgId="connector24pin" layer="schematic" terminalId="connector24terminal"/>
        </schematicView>
        <pcbView>
          <p svgId="connector24pin" layer="copper0"/>
          <p svgId="connector24pin" layer="copper1"/>
        </pcbView>
      </views>
    </connector>
    <connector id="connector25" type="male" name="pin 26">
      <description>CP20/I2C SDA</description>
      <views>
        <breadboardView>
          <p svgId="connector25pin" layer="breadboard"/>
        </breadboardView>
        <schematicView>
          <p svgId="connector25pin" layer="schematic" terminalId="connector25terminal"/>
        </schematicView>
        <pcbView>
          <p svgId="connector25pin" layer="copper0"/>
          <p svgId="connector25pin" layer="copper1"/>
        </pcbView>
      </views>
    </connector>
    <connector id="connector26" type="male" name="pin 27">
      <description>GP21/I2C0 SCL</description>
      <views>
        <breadboardView>
          <p svgId="connector26pin" layer="breadboard"/>
        </breadboardView>
        <schematicView>
          <p svgId="connector26pin" layer="schematic" terminalId="connector26terminal"/>
        </schematicView>
        <pcbView>
          <p svgId="connector26pin" layer="copper0"/>
          <p svgId="connector26pin" layer="copper1"/>
        </pcbView>
      </views>
    </connector>
    <connector id="connector27" type="male" name="pin 28">
      <description>GND ground</description>
      <views>
        <breadboardView>
          <p svgId="connector27pin" layer="breadboard"/>
        </breadboardView>
        <schematicView>
          <p svgId="connector27pin" layer="schematic" terminalId="connector27terminal"/>
        </schematicView>
        <pcbView>
          <p svgId="connector27pin" layer="copper0"/>
          <p svgId="connector27pin" layer="copper1"/>
        </pcbView>
      </views>
    </connector>
    <connector id="connector28" type="male" name="pin 29">
      <description>GP22</description>
      <views>
        <breadboardView>
          <p svgId="connector28pin" layer="breadboard"/>
        </breadboardView>
        <schematicView>
          <p svgId="connector28pin" layer="schematic" terminalId="connector28terminal"/>
        </schematicView>
        <pcbView>
          <p svgId="connector28pin" layer="copper0"/>
          <p svgId="connector28pin" layer="copper1"/>
        </pcbView>
      </views>
    </connector>
    <connector id="connector29" type="male" name="pin 30">
      <description>RUN</description>
      <views>
        <breadboardView>
          <p svgId="connector29pin" layer="breadboard"/>
        </breadboardView>
        <schematicView>
          <p svgId="connector29pin" layer="schematic" terminalId="connector29terminal"/>
        </schematicView>
        <pcbView>
          <p svgId="connector29pin" layer="copper0"/>
          <p svgId="connector29pin" layer="copper1"/>
        </pcbView>
      </views>
    </connector>
    <connector id="connector30" type="male" name="pin 31">
      <description>GP26/ADC0/I2C1 SDA</description>
      <views>
        <breadboardView>
          <p svgId="connector30pin" layer="breadboard"/>
        </breadboardView>
        <schematicView>
          <p svgId="connector30pin" layer="schematic" terminalId="connector30terminal"/>
        </schematicView>
        <pcbView>
          <p svgId="connector30pin" layer="copper0"/>
          <p svgId="connector30pin" layer="copper1"/>
        </pcbView>
      </views>
    </connector>
    <connector id="connector31" type="male" name="pin 32">
      <description>GP27/ADC1/I2C1 SCL</description>
      <views>
        <breadboardView>
          <p svgId="connector31pin" layer="breadboard"/>
        </breadboardView>
        <schematicView>
          <p svgId="connector31pin" layer="schematic" terminalId="connector31terminal"/>
        </schematicView>
        <pcbView>
          <p svgId="connector31pin" layer="copper0"/>
          <p svgId="connector31pin" layer="copper1"/>
        </pcbView>
      </views>
    </connector>
    <connector id="connector32" type="male" name="pin 33">
      <description>GND/AGND ground/analog ground</description>
      <views>
        <breadboardView>
          <p svgId="connector32pin" layer="breadboard"/>
        </breadboardView>
        <schematicView>
          <p svgId="connector32pin" layer="schematic" terminalId="connector32terminal"/>
        </schematicView>
        <pcbView>
          <p svgId="connector32pin" layer="copper0"/>
          <p svgId="connector32pin" layer="copper1"/>
        </pcbView>
      </views>
    </connector>
    <connector id="connector33" type="male" name="pin 34">
      <description>GP28/ADC2</description>
      <views>
        <breadboardView>
          <p svgId="connector33pin" layer="breadboard"/>
        </breadboardView>
        <schematicView>
          <p svgId="connector33pin" layer="schematic" terminalId="connector33terminal"/>
        </schematicView>
        <pcbView>
          <p svgId="connector33pin" layer="copper0"/>
          <p svgId="connector33pin" layer="copper1"/>
        </pcbView>
      </views>
    </connector>
    <connector id="connector34" type="male" name="pin 35">
      <description>ADC_VREF analog VREF input</description>
      <views>
        <breadboardView>
          <p svgId="connector34pin" layer="breadboard"/>
        </breadboardView>
        <schematicView>
          <p svgId="connector34pin" layer="schematic" terminalId="connector34terminal"/>
        </schematicView>
        <pcbView>
          <p svgId="connector34pin" layer="copper0"/>
          <p svgId="connector34pin" layer="copper1"/>
        </pcbView>
      </views>
    </connector>
    <connector id="connector35" type="male" name="pin 36">
      <description>3V3 Out</description>
      <views>
        <breadboardView>
          <p svgId="connector35pin" layer="breadboard"/>
        </breadboardView>
        <schematicView>
          <p svgId="connector35pin" layer="schematic" terminalId="connector35terminal"/>
        </schematicView>
        <pcbView>
          <p svgId="connector35pin" layer="copper0"/>
          <p svgId="connector35pin" layer="copper1"/>
        </pcbView>
      </views>
    </connector>
    <connector id="connector36" type="male" name="pin 37">
      <description>3V3_EN 3.3V enable</description>
      <views>
        <breadboardView>
          <p svgId="connector36pin" layer="breadboard"/>
        </breadboardView>
        <schematicView>
          <p svgId="connector36pin" layer="schematic" terminalId="connector36terminal"/>
        </schematicView>
        <pcbView>
          <p svgId="connector36pin" layer="copper0"/>
          <p svgId="connector36pin" layer="copper1"/>
        </pcbView>
      </views>
    </connector>
    <connector id="connector37" type="male" name="pin 38">
      <description>GND ground</description>
      <views>
        <breadboardView>
          <p svgId="connector37pin" layer="breadboard"/>
        </breadboardView>
        <schematicView>
          <p svgId="connector37pin" layer="schematic" terminalId="connector37terminal"/>
        </schematicView>
        <pcbView>
          <p svgId="connector37pin" layer="copper0"/>
          <p svgId="connector37pin" layer="copper1"/>
        </pcbView>
      </views>
    </connector>
    <connector id="connector38" type="male" name="pin 39">
      <description>VSYS</description>
      <views>
        <breadboardView>
          <p svgId="connector38pin" layer="breadboard"/>
        </breadboardView>
        <schematicView>
          <p svgId="connector38pin" layer="schematic" terminalId="connector38terminal"/>
        </schematicView>
        <pcbView>
          <p svgId="connector38pin" layer="copper0"/>
          <p svgId="connector38pin" layer="copper1"/>
        </pcbView>
      </views>
    </connector>
    <connector id="connector39" type="male" name="pin 40">
      <description>VBUS</description>
      <views>
        <breadboardView>
          <p svgId="connector39pin" layer="breadboard"/>
        </breadboardView>
        <schematicView>
          <p svgId="connector39pin" layer="schematic" terminalId="connector39terminal"/>
        </schematicView>
        <pcbView>
          <p svgId="connector39pin" layer="copper0"/>
          <p svgId="connector39pin" layer="copper1"/>
        </pcbView>
      </views>
    </connector>
    <connector id="connector40" type="female" name="pin 41">
      <description>DEGUG SWCLK</description>
      <views>
        <breadboardView>
          <p svgId="connector40pin" layer="breadboard"/>
        </breadboardView>
        <schematicView>
          <p svgId="connector40pin" layer="schematic" terminalId="connector40terminal"/>
        </schematicView>
        <pcbView>
          <p svgId="connector40pin" layer="copper0"/>
          <p svgId="connector40pin" layer="copper1"/>
        </pcbView>
      </views>
    </connector>
    <connector id="connector41" type="female" name="pin 42">
      <description>DEBUG GND ground</description>
      <views>
        <breadboardView>
          <p svgId="connector41pin" layer="breadboard"/>
        </breadboardView>
        <schematicView>
          <p svgId="connector41pin" layer="schematic" terminalId="connector41terminal"/>
        </schematicView>
        <pcbView>
          <p svgId="connector41pin" layer="copper0"/>
          <p svgId="connector41pin" layer="copper1"/>
        </pcbView>
      </views>
    </connector>
    <connector id="connector42" type="female" name="pin 43">
      <description>DEBUG SWDIO</description>
      <views>
        <breadboardView>
          <p svgId="connector42pin" layer="breadboard"/>
        </breadboardView>
        <schematicView>
          <p svgId="connector42pin" layer="schematic" terminalId="connector42terminal"/>
        </schematicView>
        <pcbView>
          <p svgId="connector42pin" layer="copper0"/>
          <p svgId="connector42pin" layer="copper1"/>
        </pcbView>
      </views>
    </connector>
  </connectors>
  <url>http://www.raspberrypi.org/</url>
  <buses>
    <bus id="GND">
      <nodeMember connectorId="connector2"/>
      <nodeMember connectorId="connector7"/>
      <nodeMember connectorId="connector12"/>
      <nodeMember connectorId="connector17"/>
      <nodeMember connectorId="connector22"/>
      <nodeMember connectorId="connector27"/>
      <nodeMember connectorId="connector32"/>
      <nodeMember connectorId="connector37"/>
      <nodeMember connectorId="connector41"/>
    </bus>
  </buses>
</module>
```
