## Supplementary File 1 for "Artificial seawater based long-term culture of colonial ascidians": part.screw_terminal_2_3.5mm.fzp

```
<?xml version="1.0" encoding="UTF-8"?><module fritzingVersion="0.2.2.b.03.04.2550" moduleId="screw_terminal_2_3.5mm">
    <version>4</version>
    <author>Lionel Michel</author>
    <title>Screw terminal - 2 pins</title>
    <label>J</label>
    <date>2009-10-23</date>
    <tags>fritzing core</tags>
    <properties>
        <property name="family">Screw Terminal</property>
        <property name="Pins">2</property>
        <property name="Pin Spacing">0.137in (3.5mm)</property>
        <property name="hole size"></property>
    <property name="package">THT</property></properties>
    <description>Screw terminal with 2 pins</description>
    <views>
        <iconView>
            <layers image="icon/screw_terminal.svg">
                <layer layerId="icon"/>
            </layers>
        </iconView>
        <breadboardView>
            <layers image="breadboard/screw_terminal_2_100mil_bread.svg">
                <layer layerId="breadboard"/>
            </layers>
        </breadboardView>
        <schematicView fliphorizontal="true">
            <layers image="schematic/screw_terminal_2_100mil_schem.svg">
                <layer layerId="schematic"/>
            </layers>
        </schematicView>
        <pcbView>
            <layers image="pcb/screw_terminal_2_3.5mm_pcb.svg">
                <layer layerId="copper0"/>
                <layer layerId="silkscreen"/>
            <layer layerId="copper1"/></layers>
        </pcbView>
    </views>
    <connectors>
        <connector id="connector0" name="pin1" type="male">
            <description>Pin 1</description>
            <views>
                <breadboardView>
                    <p layer="breadboard" svgId="connector0pin"/>
                </breadboardView>
                <schematicView>
                    <p layer="schematic" svgId="connector0pin" terminalId="connector0terminal"/>
                </schematicView>
                <pcbView>
                    <p layer="copper0" svgId="connector0pin"/>
                <p layer="copper1" svgId="connector0pin"/></pcbView>
            </views>
        </connector>
        <connector id="connector1" name="pin2" type="male">
            <description>Pin 2</description>
            <views>
                <breadboardView>
                    <p layer="breadboard" svgId="connector1pin"/>
                </breadboardView>
                <schematicView>
                    <p layer="schematic" svgId="connector1pin" terminalId="connector1terminal"/>
                </schematicView>
                <pcbView>
                    <p layer="copper0" svgId="connector1pin"/>
                <p layer="copper1" svgId="connector1pin"/></pcbView>
            </views>
        </connector>
    </connectors>
</module>
```
