## Supplementary File 1 for "Artificial seawater based long-term culture of colonial ascidians": part.SMD_resistor_0805.fzp

```
<?xml version="1.0" encoding="UTF-8"?><module fritzingVersion="0.1.1201" moduleId="lijae56546nar346gnn-ResistorModuleID">
    <version>4</version>
    <title>220 Ω Resistor</title>
    <label>R</label>
    <date>2011-01-17</date>
    <author>Mr.T</author>
    <tags>
        <tag>Resistor</tag>
        <tag>basic resistor</tag>
        <tag>fritzing core</tag>
    <tag>SMD</tag></tags>
    <properties>
        <property name="Resistance" showInLabel="yes">220</property>
        <property name="family">Resistor</property>
      <property name="power" showInLabel="yes"/>
      <property name="package">0805 [SMD]</property>
      <property name="tolerance" showInLabel="yes">&#177;5%</property>
    </properties>
    <taxonomy>discreteParts.resistor.220</taxonomy>
    <description>A generic resistor</description>
    <spice><line>R{instanceTitle} {net connector0} {net connector1} {resistance}</line></spice>
    <views>
        <iconView>
            <layers image="icon/resistor_icon_220.svg">
                <layer layerId="icon"/>
            </layers>
        </iconView>
        <breadboardView>
            <layers image="breadboard/resistor_220.svg">
                <layer layerId="breadboard"/>
            </layers>
        </breadboardView>
        <schematicView>
            <layers image="schematic/resistor.svg">
                <layer layerId="schematic"/>
            </layers>
        </schematicView>
        <pcbView>
            <layers image="pcb/SMD_0805.svg">
                <layer layerId="copper1"/>
                <layer layerId="silkscreen"/>
            </layers>
        </pcbView>
    </views>
    <connectors>
        <connector id="connector0" name="Pin 0" type="male">
            <description>Pin0</description>
            <views>
                <breadboardView>
                    <p layer="breadboard" svgId="connector0pin"  legId="connector0leg"/>
                </breadboardView>
                <schematicView>
                    <p layer="schematic" svgId="connector0pin" terminalId="connector0terminal"/>
                </schematicView>
                <pcbView>
                    <p layer="copper1" svgId="connector0pad"/>
                </pcbView>
            </views>
        </connector>
        <connector id="connector1" name="Pin 1" type="male">
            <description>Pin 1</description>
            <views>
                <breadboardView>
                    <p layer="breadboard" svgId="connector1pin"  legId="connector1leg"/>
                </breadboardView>
                <schematicView>
                    <p layer="schematic" svgId="connector1pin" terminalId="connector1terminal"/>
                </schematicView>
                <pcbView>
                    <p layer="copper1" svgId="connector1pad"/>
                </pcbView>
            </views>
        </connector>
    </connectors>
</module>
```
