## Supplementary File 1 for "Artificial seawater based long-term culture of colonial ascidians": part.sparkfun-discretesemi-diode-schottky-_.fzp

```
<?xml version="1.0" encoding="UTF-8"?><module fritzingVersion="0.7.2b" moduleId="SparkFun-DiscreteSemi-DIODE-SCHOTTKY-_">
<!-- generated from Sparkfun Eagle Library 'SparkFun-DiscreteSemi' DIODE-SCHOTTKY _ -->
<version>4</version>
<date>2013-02-13</date>
<label>D</label>
<author>www.fritzing.org</author>
<description>Commonly MBRA140.</description>
<title>DIODE-SCHOTTKY</title>
<tags>
<tag>SMA-DIODE</tag>
<tag>_</tag>
<tag>DIODE-SCHOTTKY</tag>
</tags>
<properties>
<property name="package">sma-diode</property>
<property name="family">sparkfun Schottky Diode</property>
<property name="variant">_</property>
</properties>
<views>
<breadboardView>
<layers image="breadboard/sparkfun-discretesemi_sma-diode_breadboard.svg">
<layer layerId="breadboard"/>
</layers>
</breadboardView>
<schematicView>
<layers image="schematic/sparkfun-discretesemi_diode-schottky_schematic.svg">
<layer layerId="schematic"/>
</layers>
</schematicView>
<pcbView>
<layers image="pcb/sparkfun-discretesemi_sma-diode_pcb.svg">
<layer layerId="copper1"/>
<layer layerId="silkscreen"/>
</layers>
</pcbView>
<iconView>
<layers image="icon/SMA-DIODE.svg">
<layer layerId="icon"/>
</layers>
</iconView>
</views>
<connectors>
<connector id="connector0" name="A" type="male">
<description>A</description>
<views>
<breadboardView>
<p layer="breadboard" svgId="connector0pin"/>
</breadboardView>
<schematicView>
<p layer="schematic" svgId="connector0pin" terminalId="connector0terminal"/>
</schematicView>
<pcbView>
<p layer="copper1" svgId="connector0pad"/>
</pcbView>
</views>
</connector>
<connector id="connector1" name="C" type="male">
<description>C</description>
<views>
<breadboardView>
<p layer="breadboard" svgId="connector1pin"/>
</breadboardView>
<schematicView>
<p layer="schematic" svgId="connector1pin" terminalId="connector1terminal"/>
</schematicView>
<pcbView>
<p layer="copper1" svgId="connector1pad"/>
</pcbView>
</views>
</connector>
</connectors>
<buses>
</buses>
</module>
```
