## Supplementary File 1 for "Artificial seawater based long-term culture of colonial ascidians": part.sparkfun-discretesemi-moc3031-m-.fzp

```
<?xml version="1.0" encoding="UTF-8"?><module fritzingVersion="0.7.2b" moduleId="SparkFun-DiscreteSemi-MOC3031-M-">
<!-- generated from Sparkfun Eagle Library 'SparkFun-DiscreteSemi' MOC3031-M  -->
<version>4</version>
<date>2013-02-13</date>
<label>U</label>
<author>www.fritzing.org</author>
<description>Opto-isolated TRIAC</description>
<title>MOC3031-M</title>
<tags>
<tag>MOC3031-M</tag>
<tag>DIL06</tag>
</tags>
<properties>
<property name="package">dil06</property>
<property name="family">sparkfun TRIAC</property>
</properties>
<views>
<breadboardView>
<layers image="breadboard/generic_ic_dip_6_300mil_bread.svg">
<layer layerId="breadboard"/>
</layers>
</breadboardView>
<schematicView>
<layers image="schematic/sparkfun-discretesemi_moc3031-m_schematic.svg">
<layer layerId="schematic"/>
</layers>
</schematicView>
<pcbView>
<layers image="pcb/sparkfun-discretesemi_dil06_pcb.svg">
<layer layerId="copper1"/>
<layer layerId="silkscreen"/>
<layer layerId="copper0"/>
</layers>
</pcbView>
<iconView>
<layers image="breadboard/generic_ic_dip_6_300mil_bread.svg">
<layer layerId="icon"/>
</layers>
</iconView>
</views>
<connectors>
<connector id="connector0" name="1" type="male">
<description>1</description>
<views>
<breadboardView>
<p layer="breadboard" svgId="connector0pin"/>
</breadboardView>
<schematicView>
<p layer="schematic" svgId="connector0pin" terminalId="connector0terminal"/>
</schematicView>
<pcbView>
<p layer="copper0" svgId="connector0pad"/>
<p layer="copper1" svgId="connector0pad"/>
</pcbView>
</views>
</connector>
<connector id="connector1" name="2" type="male">
<description>2</description>
<views>
<breadboardView>
<p layer="breadboard" svgId="connector1pin"/>
</breadboardView>
<schematicView>
<p layer="schematic" svgId="connector1pin" terminalId="connector1terminal"/>
</schematicView>
<pcbView>
<p layer="copper0" svgId="connector1pad"/>
<p layer="copper1" svgId="connector1pad"/>
</pcbView>
</views>
</connector>
<connector id="connector3" name="4" type="male">
<description>4</description>
<views>
<breadboardView>
<p layer="breadboard" svgId="connector3pin"/>
</breadboardView>
<schematicView>
<p layer="schematic" svgId="connector3pin" terminalId="connector3terminal"/>
</schematicView>
<pcbView>
<p layer="copper0" svgId="connector3pad"/>
<p layer="copper1" svgId="connector3pad"/>
</pcbView>
</views>
</connector>
<connector id="connector5" name="6" type="male">
<description>6</description>
<views>
<breadboardView>
<p layer="breadboard" svgId="connector5pin"/>
</breadboardView>
<schematicView>
<p layer="schematic" svgId="connector5pin" terminalId="connector5terminal"/>
</schematicView>
<pcbView>
<p layer="copper0" svgId="connector5pad"/>
<p layer="copper1" svgId="connector5pad"/>
</pcbView>
</views>
</connector>
</connectors>
<buses>
</buses>
</module>
```
