## Supplementary File 1 for "Artificial seawater based long-term culture of colonial ascidians": part.voltage_regulator_7805.fzp

```
<?xml version="1.0" encoding="UTF-8"?><module fritzingVersion="0.1.1255" moduleId="1238DBDC00-voltage-reg_7805">
 <version>4</version>
 <author>Jenny</author>
 <title>Voltage Regulator - 5V</title>
 <label>U</label>
 <date>2009-1-13</date>
 <tags>
  <tag>transistor</tag>
  <tag>7805</tag>
  <tag>power</tag>
  <tag>aplifier</tag>
  <tag>fritzing core</tag>
 </tags>
 <properties>
  <property name="package">TO220 [THT]</property>
  <property name="voltage">5V</property>
  <property name="family">Voltage Regulator</property>
 </properties>
 <description>5V DC Voltage Regulator</description>
 <views>
  <iconView>
   <layers image="icon/voltage_regulator_vreg_icon.svg">
    <layer layerId="icon"/>
   </layers>
  </iconView>
  <breadboardView>
   <layers image="breadboard/voltage_regulator_vreg.svg">
    <layer layerId="breadboard"/>
   </layers>
  </breadboardView>
  <schematicView>
   <layers image="schematic/voltage_regulator_5v.svg">
    <layer layerId="schematic"/>
   </layers>
  </schematicView>
  <pcbView>
   <layers image="pcb/TO-220.svg">
    <layer layerId="copper0"/>
    <layer layerId="silkscreen"/>
   <layer layerId="copper1"/></layers>
  </pcbView>
 </views>
 <connectors>
  <connector id="connector0" name="input voltage" type="male">
   <description>input</description>
   <views>
    <breadboardView>
     <p layer="breadboard" svgId="connector0pin"  legId="connector0leg"/>
    </breadboardView>
    <schematicView>
     <p layer="schematic" svgId="connector0pin" terminalId="connector0terminal"/>
    </schematicView>
    <pcbView>
     <p layer="copper0" svgId="connector0pad"/>
    <p layer="copper1" svgId="connector0pad"/></pcbView>
   </views>
  </connector>
  <connector id="connector1" name="GND" type="male">
   <description>ground</description>
   <views>
    <breadboardView>
     <p layer="breadboard" svgId="connector1pin" legId="connector1leg"/>
    </breadboardView>
    <schematicView>
     <p layer="schematic" svgId="connector1pin" terminalId="connector1terminal"/>
    </schematicView>
    <pcbView>
     <p layer="copper0" svgId="connector1pad"/>
    <p layer="copper1" svgId="connector1pad"/></pcbView>
   </views>
  </connector>
  <connector id="connector2" name="output voltage" type="male">
   <description>output voltage</description>
   <views>
    <breadboardView>
     <p layer="breadboard" svgId="connector2pin"  legId="connector2leg"/>
    </breadboardView>
    <schematicView>
     <p layer="schematic" svgId="connector2pin" terminalId="connector2terminal"/>
    </schematicView>
    <pcbView>
     <p layer="copper0" svgId="connector2pad"/>
    <p layer="copper1" svgId="connector2pad"/></pcbView>
   </views>
  </connector>
 </connectors>
</module>
```
